# A novel regulatory gene promotes novel cell fate by suppressing ancestral fate in the sea anemone *Nematostella vectensis*

**DOI:** 10.1101/2021.08.29.458124

**Authors:** Leslie S Babonis, Camille Enjolras, Joseph F Ryan, Mark Q Martindale

## Abstract

Cnidocytes (“stinging cells”) are an unequivocally novel cell type used by cnidarians (corals, jellyfish, and their kin) to immobilize prey. Although they are known to share a common evolutionary origin with neurons, the developmental program that promoted the emergence of cnidocyte fate is not known. Using functional genomics in the sea anemone, *Nematostella vectensis*, we show that cnidocytes evolved by suppression of neural fate in a subset of neurons expressing RFamide. We further show that a single regulatory gene, a C_2_H_2_-type zinc finger transcription factor (ZNF845), coordinates both the gain of novel (cnidocyte-specific) traits and the inhibition of ancestral (neural) traits during cnidocyte development and that this gene arose by domain shuffling in the stem cnidarian. Thus, we uncover a mechanism by which a truly novel regulatory gene (ZNF845) promoted the origin of a truly novel cell type (cnidocyte) through duplication of an ancestral cell lineage (neuron) and inhibition of its ancestral identity (RFamide).

**Significance:** In this study, we demonstrate how new cell types can arise in animals through duplication of an ancestral (old) cell type followed by functional divergence of the new daughter cell. Specifically, we show that stinging cells in cnidarians (jellyfish and corals) evolved by duplication of an ancestral neuron followed by inhibition of the RFamide neuropeptide it once secreted. This is the first evidence that stinging cells evolved from a specific subtype of neurons and suggests some neurons may be easier to co-opt for novel functions than others.

## Supplemental Data S1 for "A novel regulatory gene promotes novel cell fate by suppressing ancestral fate in the sea anemone *Nematostella vectensis*"

```
>Adig|a00709902.t1.1
WKCGQCKKSFPQRIMLQVHVCNE
>Adig|a00597702.t1.1
YTCDECNASFTKYTSLKSHLLKH
>Adig|a00018201.t1.1
FSCPGCGKLFARSENLKIHKRTH
>Adig|a00088403.t1.1
CICEFCGKAFAQSYELKFHMNMH
>Adig|a00127401.t1.1
YKCFICEKEFCIAEHLQDHVRLH
>Adig|a01424201.t1.1
YTCWICEEELSSEELLSKHYQDH
>Adig|a00318502.t1.1
LQCPWCRIEFSCPNKLASHLRSH
>Adig|a01424201.t1.2
YQCKQCDQCFSHSSTLKSHARVH
>Adig|a00088403.t1.2
YACDRCGKVFAYQYYRDKHLKYT
>Adig|a00235501.t1.1
FECDVCHRRFSHSTAVRNHKRIH
>Adig|gxp0003400034742.1
YECHVCGQRYTRGTGLTNHLKKH
>Adig|a00526001.t1.1
YKCYECGRSFQFRGNLFRHGRNH
>Adig|a00111101.t1.1
HICHGCGKVYGKTSHLKAHLRWH
>Adig|a00209001.t1.1
NRCTGCNKAFSRLENLKIHMRSH
>Adig|a00501002.t1.1
YVCPSCNKRFAQSTNLKSHILTH
>Adig|a00566502.t1.1
FKCTTCEKCFKTTSELIVHCRTH
>Adig|a00111101.t1.2
FVCNFCGKSFTRSDELQRHLRTH
>Adig|a00014002.t1
FKCMGCSLTFSSREGLARHVPSH
>Adig|gxp0003000030692.1.1
FKCGFCARTFAGATTLNNHVRTH
>Adig|a00526001.t1.2
FKCKHCGKCFRHKVLLSLHNRIH
>Adig|a01424201.t1.3
HECKLCGKRFARLPTLREHEKTH
>Adig|a00023803.t1.1
YPCQYCGKVFRSLTNRAKHVLNH
>Adig|a00566502.t1.2
YKCTHCDKSFRTASELGVHKRVT
>Adig|a00653602.t1.1
YKCPQCGKCLSGPSSFSRHMKTH
>Adig|a00111401.t2.1
FECSGCTKTFSEKHNLKRHEQRH
>Adig|a00339101.t1.1
FKCSRCDKSFTQRCSLEAHLTRH
>Adig|a00023803.t1.2
YSCKHCSSTFYSSPGLTRHMNKH
>Adig|gxp1011600115501.1.1
FQCSHCSKAFASLAGLKYHEKIH
>Adig|a01424201.t1.4
FKCQQCGKCFRLARHLQSHEVIH
>Adig|a00022801.t1.1
FQCQFCTKAFYQKNALKTHYIAH
>Adig|a01277301.t1
FECTGCGQRFANNDHLERHKQKH
>Adig|a00597702.t1.2
FECHVCSRRFTQAVDLKRHMLRH
>Adig|a00566502.t1.3
YKCSQCDKSFAFKSKLFQHWVTH
>Adig|a00856301.t1
YTCGVCFKSFKSKVSLNQHSEEL
>Adig|a00096603.t1.1
YHCSGCGKQFSTSYRLKAHGRSH
>Adig|gxp0003000030692.1.2
YQCGHCAQEFAHPNELRTHAVIH
>Adig|a00006704.t1.1
YACEYCGKEFNKSYNLKTHIRVH
>Adig|a00089702.t1.1
YICAECGKSYATSSNLSRHKQTH
>Adig|a00127401.t1.2
FKCHICEKAFKQSSDLKKHINLH
>Adig|a00138203.t1.1
WKCNMCDKAFRHPFGLQQHIYTH
>Adig|a00051804.t1.1
HKCDVCNKAFGRKDHLSKHQKTH
>Adig|a00299901.t1.1
FKCTTCDRSFSRSDHLSLHMKRH
>Adig|a00215904.t1.1
YICPGCGKRYKNVNGIKYHAKYH
>Adig|a01842601.t1.1
FKCDICGKEFISTITFKRHAIVH
>Adig|a01842601.t1.2
YKCGECEKMFTRFSTLKEHIRTH
>Adig|a01842601.t1.3
YKCDVCPKQFTRPARLRDHMRTH
>Adig|a11545301.t1.1
FVCNFCGKRFTRSDELQRHLRTH
>Adig|a00566502.t1.4
FLCSRCDMSFTRMSDLTLHKKFH
>Adig|a00006704.t1.2
YKCDTCAREFNYLTTYKRHLNIH
>Adig|a00127401.t1.3
YKCPICPSAFTRSHHCRGHINSH
>Adig|a00526001.t1.3
FKCDKCGKVFSAERGLKIHIRKH
>Adig|a01427602.t1.1
FDCVECGKYFESNRGYKRHLNIH
>Adig|a00798001.t1.1
YHCQVCDKVFNNSISLKQHMIVH
>Adig|a00289101.t2.1
HTCASCGKSFSRLENLKIHMRSH
>Adig|a01424201.t1.5
YKCKHCDKCFKFTRYLKSHEVIH
>Adig|a00046602.t1.1
LQCYHCSKSFTNRSEFVSHVTSH
>Adig|a00266601.t2.1
HGCTVCGKRFSQSSSLNKHMRVH
>Adig|a01997601.t1.1
IRCDVCNRVFPREKSLQAHKRTH
>Adig|a01842601.t1.4
YICDVCGKGFAIQTGLKSHQAVH
>Adig|a00006704.t1.3
FKCEYCGKVFSDFGSHKRHLRLH
>Adig|a02451102.t1.1
YICKICGWGFNLSGNLNQHLAIH
>Adig|a00653602.t1.2
FTCWVCKKAFRHQHTLKKHIRLH
>Adig|a01968001.t1.1
FVCEGCDRRFANSSDRKKHSHVH
>Adig|a01424201.t1.6
FKCKHCSKCFALPGNLRRHNSIH
>Adig|a00179802.t1.1
YKCDHCRKTFTQPGARLKHVRNH
>Adig|a00018201.t1.2
FMCEGCDRRFANSSDRKKHSHVH
>Adig|a02684501.t1.1
FKCHHCNKSFTQAVTLRSHTRTH
>Adig|a01842601.t1.5
FKCEICDKDFSRKA---------
>Adig|a00235501.t1.2
FQCPHCLRTFTQLGNKNKHVRCK
>Adig|a00179802.t1.2
YKCHLCGRAFSQQGSLQAHSRTH
>Adig|a00111401.t2.2
YICSGCSEAFDKFSKLRTHICSH
>Adig|a00215904.t1.2
YSCLGCGKQCSSLLDLIDHIEVH
>Adig|a01968001.t1.2
FPCPGCGKLFARSENLKIHKRTH
>Adig|a00567603.t1
HCCQNCQRSFPSTHLLEIHVLEH
>Adig|gxp1011600115501.1.2
YKCSYCSKVLKTSAGWRSHERMH
>Adig|a00798601.t1.1
FKCKQCDKCFNQRENVKHHEIIH
>Adig|a00318502.t1.2
LKCPVCSKEYASSTSLTTHLRIH
>Adig|a01427602.t1.2
HKCDECEKSFRQRGHLEKHKLTT
>Adig|a02684501.t1.2
FRCQFCNKAFTQYSNLRTHTRIH
>Adig|a00179802.t1.3
FKCDECGKAFIRNYTLQCHKLIH
>Adig|a01284401.t1
IVCNKCGKKYKSRGGYERHTLAH
>Adig|a00215904.t1.3
AHKCQCGKSYKSPSGLRHHIVTH
>Adig|a00339101.t1.2
YKCEICNSSFTLQRLLNRHMKTH
>Adig|a00018201.t1.3
HVCFDCPLPFKAKYKLINHIRVH
>Adig|a00179802.t1.4
FACKNCGKMYSNPASLIGHLKYK
>Adig|a00040201.t1.1
YRCSQCSRAFKQASQLNQHVRLH
>Adig|a11545401.t1.1
HICHGCGKVYGKTSHLKAHLRWH
>Adig|a00046602.t1.2
LQCLRCEKNFSNRTDFLEHLMSH
>Adig|a00566502.t1.5
YSCNQCNKSYGRKSELVVHQRIH
>Adig|a00566502.t1.6
HNCNQCAKTFATEFDLKRHAKGH
>Adig|a11545301.t1.2
FTCPICNKRFMRSDHLAKHVKTH
>Adig|a00018201.t1.4
YICKGCNKSYTHPSSLRKHMKLH
>Adig|a00597702.t1.3
FKCKECPRKFSDPSNFNKHKRWH
>Adig|a00022801.t1.2
YVCLQCNKAFNRASNLHTHMRTH
>Adig|a00088403.t1.3
YTCEKCGRGFSSPSSRDRHRSNF
>Adig|a00798001.t1.2
FECHFCGKRFHQKSDMKKHTYIH
>Adig|a00127401.t1.4
FKCEECNMEFRRADALRKHKLGH
>Adig|a11545401.t1.2
FTCPICNKRFMRSDHLAKHVKTH
>Adig|a00367301.t1.1
RVCEQCNKSFKYPSDLKKHLQIH
>Adig|a01515302.t1.1
FTCRICGKAFTHPASRNRHYHSH
>Adig|a00798001.t1.3
FQCKSCGKSFKRSSTLSTHMLIH
>Adig|a01424201.t1.7
YECKLCRKRFAHSGNLRRHERIH
>Adig|gxp0003400034331.1.1
FKCDMCDKFFTVAGNLKIHERTH
>Adig|a00526001.t1.4
RDCNKCGKRFRNERGLRLHSWHA
>Adig|gxp0002300023302.1.1
YSCGLCSKSFSRMSLLLKHEASG
>Adig|a02424901.t1.1
YLCELCGKLYTRKYGLKIHMRIH
>Adig|a00709902.t1.2
FKCGYCSRAFAGATTLNNHIRTH
>Adig|a00907701.t1.1
HKCKFCPKAFRDPGSLQKHVRVH
>Adig|gxp1011600115501.1.3
YLCEICDKRFIYAGSLVIHKRTH
>Adig|a01842601.t1.6
FKCDQCDFACIQSFDLVKHKFTH
>Adig|a00179802.t1.5
YKCHICGKAFTVEFTLVCHIRTH
>Adig|a00465401.t1.1
HRCQGCRKVYTKSSHLKAHQRTH
>Adig|a01424201.t1.8
FKCTECGKCFTRFANLKEHQRVH
>Adig|a00318502.t1.3
YKCPQCPKTFGQSSHLTLHVRIH
>Adig|a01997601.t1.2
YVCDNCGKAFVQSGQLKTHQRLH
>Adig|a00020201.t1.1
YKCKVCPKSFTQYRNLQTHMYKH
>Adig|gxp1011600115501.1.4
YKCSYCAKMFGRKSVLKRHEEIH
>Adig|a00367301.t1.2
FKCDECGSLFGRLSHLKKHIRKV
>Adig|a02424901.t1.2
YKCQYCGKVLVRRRDLDRHIKSH
>Adig|a00020201.t1.2
FKCSYCVMSFTRPSDLQRHLLIH
>Adig|a00339101.t1.3
FVCEDCGSTFTENSDFMKHVHEH
>Adig|a00014804.t2.1
YQCPKCQRAFADRSNLRAHLQTH
>Adig|a00022801.t1.3
YTCDVCGKSFSRSNTLITHKRIH
>Adig|a00367301.t1.3
AQCRFCDVTFPTKGDLRKHLLNC
>Adig|a00798601.t1.2
YICWICQEKLSTEKLLSKHYQDH
>Adig|a00361201.t1.1
YKCDQCGKTFKTKYTLTIHLKMH
>Adig|a00318502.t1.4
FLCGFCNKGFSHSSALSTHVRTH
>Adig|a00127801.t1.1
FKCHQCDLSFLTKHNYKRHQQRH
>Adig|a00121901.t1.1
HKCDGCSKVYTKSSHLKAHRRTH
>Adig|a01688901.t2.1
HICPGCGKAFKAFGDLQKHKYRH
>Adig|a00209001.t1.2
YLCQGCPKAFSNSSDRAKHQRTH
>Adig|gxp0003400034331.1.2
FDCKHCDQRFNDLGTLRTHKRIH
>Adig|a00367301.t1.4
HICEICNKEFASPYNLRRHQLTH
>Adig|a00020302.t2.1
FGCDKCEKKFFTNNDLRRHQTSH
>Adig|a00209001.t1.3
YACQGCPKRYTDPSSLRKHFKQH
>Adig|a02451102.t1.2
HSCDICHKQFESAVSVVRHKRSH
>Adig|a00907701.t1.2
YKCSFCPKAFNNPSHLRRHVKNH
>Adig|a00294402.t1.1
FECDFCHRMFTRLRSLSNHDDDG
>Adig|a00526001.t1.5
YKCDECGKHFIHRRGLELHNGKA
>Adig|a00266601.t2.2
YKCNRCGKLFAYKYYRDRHLKYT
>Adig|gxp1011600115501.1.5
FKCSQCDRSFASKPALTYHENRH
>Adig|a00367301.t1.5
YICPRCGMAFRHDSTVTMHIRTH
>Adig|a01515302.t1.2
YQCKQCLKFFSSSKSLNRHIKLH
>Adig|a00024801.t1.1
FACETCGRRFARSDERRRHMKIH
>Adig|a00361201.t1.2
FVCAICGKGFRLSSTLCRHKIIH
>Adig|a01842601.t1.7
HKCDQCDKAFIRYDDLKRHYRIH
>Adig|a00127801.t1.2
FKCPGCNVEFMRCNKLKLHQFVH
>Adig|a00195501.t1
FDCLSCKKVFSTPHGLEVHVRRH
>Adig|a00096204.t1
HMCSTCGRAFRARIGLASHLRTH
>Adig|a00014804.t2.2
FACKHCDKNYLSLGALKMHIRTH
>Adig|a00906101.t1
FTCYACSKPFKAQYMLVVHMRRH
>Adig|a01842601.t1.8
HKCEGCDKAFKTPAELSRHAFRH
>Adig|a00020201.t1.3
YKCEECDREFTWFGNFQKHVLSH
>Adig|a00138203.t1.2
FRCGKCGKIFTSLNYLARHVKRV
>Adig|a00235501.t1.3
YICDHCQKRYSRQSALKVHLRIH
>Adig|a00318502.t1.5
FQCHFCHKHFRQSCYLAKHLRSH
>Adig|a00209001.t1.4
YICYDCSRAFNARYKLVIHMRVH
>Adig|gxp1011600115501.1.6
YKCHYCGQGFIQCEARNIHERKH
>Adig|a00566502.t1.7
YSCTKCEKAFKTRSELVVHDRYH
>Adig|a00501002.t1.2
HVCAECGKAFVESSKLKRHQLVH
>Adig|a00024801.t1.2
FQCRICMRNFSRSDHLTTHIRTH
>Adig|a00566502.t1.8
FKCHLCIMAFRSSSELASHQELH
>Adig|a00020302.t2.2
YKCEFCGKEFRTKGCIKSHIKYH
>Adig|a00244001.t1.1
HVCTNCGKTYFKSSHLKAHLRTH
>Adig|a00501002.t1.3
IACPGCTKMFRDNSAMRKHLHTH
>Adig|a00339101.t1.4
YHCQFCTKGFNDTFDLKRHIRTH
>Adig|a00367301.t1.6
YQCDVCNRQFKEKSSLTKHIKRH
>Adig|gxp1011600115501.1.7
YKCSRCDKQFVSAPGLKYHEKSH
>Adig|gxp0002300023302.1.2
YKCPNCQRAFADRSNLRAHLQTH
>Adig|a00791001.t1
LQCLICGEQLKTSSDLRNHLLSH
>Adig|a01424201.t1.9
YQCQQCGKGFNRPGFLREHEKIH
>Adig|a00653602.t1.3
YKCVPCNKMFSRLSSLKRHQGAH
>Adig|a02451102.t1.3
FKCVYCGKTFARSNVLKAHVRCH
>Adig|a00709902.t1.3
YQCGHCTQSFSSPAHLRAHAVNH
>Adig|a00289101.t2.2
YHCKNCRKSYTDPSSLRKHYKTH
>Adig|gxp0003000030692.1.3
FSCKKCYKTFSQASQLSKHKRSL
>Adig|a00127401.t1.5
HRCNYCFKTFTKAESYKLHMEEH
>Adig|a00046602.t1.3
HKCEICGKGFIQTRYLRSHMKTH
>Adig|a00022801.t1.4
YQCQFCGKGFNQKGNLQAHIYGH
>Adig|a00089702.t1.2
FKCNRCDRTFALKSYLNKHAESA
>Adig|a00907701.t1.3
YRCQYCDRAFSISGNLQRHVLIH
>Adig|a00653602.t1.4
FKCTVCGWTFLQNSDLKIHERTH
>Adig|a00465401.t1.2
FKCVHCDRCFSRSDHLALHMKRH
>Adig|a01842601.t1.9
FKCNVCSREFNHRSHFNNHLRIH
>Adig|a00040201.t1.2
FPCEVCNKSFKQACQLKQHMRLH
>Adig|a00361201.t1.3
HKCHICDKAFNRSFYPEDTHSHA
>Adig|a00040201.t1.3
-----CERVFKTREELEKHVLNH
>Adig|a00020302.t2.3
FICEECQKGFRTSSELSIHKAIH
>Adig|a00022801.t1.5
FVCDYCGKGFHQKIDMKIHRYTH
>Adig|a00465401.t1.3
YRCSGCNWRFARSDELTRHYRKH
>Adig|a00179802.t1.6
YSCKICGRAFALQSPLLSHMRTH
>Adig|a00023803.t1.3
FVCEVCNKTFRRKAYLRKHMNNH
>Adig|a00294402.t1.2
HKCSQCDAAFAQKSYLKRHSVIH
>Adig|gxp1011600115501.1.8
YQCSHCNKCFATSSMQKSHEKVH
>Adig|a00060501.t1.1
FNCQQCNLIFQSKIALNQHTVAE
>Adig|a00046602.t1.4
PQCIECGLQFDHKNLLKIHMNSH
>Adig|a00088403.t1.4
YPCHLCNRSFEKRDRLRIHILHH
>Adig|a00046602.t1.5
LKCGTCHEEFEHANLLHIHMRVH
>Adig|a00046602.t1.6
NFCFVCGQAFSNGKKLEQHISSH
>Adig|a00294402.t1.3
VSCSKCGLNFKSKEDLTSHVPAC
>Adig|a00006704.t1.4
FACEHCDKKFTRLNYLKNHLNTH
>Adig|a00111401.t2.3
YKCEDCDRGFETSTRLRRHMKVH
>Adig|a00020201.t1.4
YVCEICSFAFTTSRALKMHVRLH
>Adig|a01842601.t1.10
YICDGCGKAFNNPGSLRVHRRVH
>Adig|a00907701.t1.4
YKCNRCEQSFAEYSSLRKHLRVH
>Adig|a01968001.t1.3
YNCKGCNKSYTHPSSLRKHMKLH
>Adig|a00367301.t1.7
FKCDDCGRFFRRLHQLNVHQRIH
>Adig|a00458803.t1.1
YSCPQCGKAFKRSSDVSSHLRSH
>Adig|a00566502.t1.9
YKCPNCDKTYKRESELIVHQRVH
>Adig|a00566502.t1.10
YQCTSCDKAFMYKSKLLLHQVSH
>Adig|a00798001.t1.4
FSCEECGISFMRKVDLRRHLYTH
>Adig|a00566502.t1.11
YKCSFCGKKFKTASELGVHRRSH
>Adig|a00995502.t1
FRCQGCGRICSSSGGLKNHTRTH
>Adig|a00060501.t1.2
VVCPGCDEDFRSFWGLKYHLKQS
>Adig|a00127401.t1.6
YKCGVCSALFTSEEAFEQHKELH
>Adig|gxp0003400034331.1.3
YDCKQCSKCFSTAASLTAHERVH
>Adig|a02684501.t1.3
----HCEKSFGKSSHLRDHIRTH
>Adig|a00209001.t1.5
FPCKGCDGVYSERDDLVRHIEKH
>Adig|a00051804.t1.2
FQCTGCDRRFARNEELTRHKRIH
>Adig|a00458803.t1.2
YKCSQCPKAFTMLSHRNRHQLIH
>Adig|a00798001.t1.5
HQCSFCGKSFSQSSNLITHCRKH
>Adig|a02363601.t1
PPCHVCGKKVKTSSALSKHLKVH
>Adig|gxp1011600115501.1.9
FQCSQCDMAFARSSNLRSHERSH
>Adig|a00458803.t1.3
FKCNMCDRGFTLSANLRTHMRIH
>Adig|a00020201.t1.5
YKCDECGRAFTRRDEMHTHMYIH
>Adig|a00299901.t1.2
HKCTGCNKSYTKSSHLKAHQRTH
>Adig|a00089702.t1.3
HKCDVCGKAFSRPWLLQGHMRSH
>Adig|a00127801.t1.3
CVCPGCKKSFVRCFHLKRHLLSH
>Adig|a11545401.t1.3
FVCNFCGKRFTRSDELQRHLRTH
>Adig|a00179802.t1.7
FKCDVCGKTFTQTNDLKRHSRIH
>Adig|a00653602.t1.5
YKCPQCEKSFSMKKNVIQHLRIH
>Adig|a00111401.t2.4
YKCVGCGKSYIRPFHLKRHMLSH
>Adig|a00127401.t1.7
FDCKICSLKFFSKAEFTDHMNIH
>Adig|a00597702.t1.4
HVCQFCGKQYTRGDRLKVHLLQH
>Adig|a00096603.t1.2
YRCGGCGKVYTTAHHLKQYTLFQ
>Adig|a00501002.t1.4
FQCTGCGKRFSLDFNLRTHVRIH
>Adig|a01842601.t1.11
FQCPECGRRFARSTDLKVHMPVH
>Adig|a00266601.t2.3
YKCPHCVKAFTASSILRTHIRQH
>Adig|a00088403.t1.5
HQCSQCGKRFSQSSSLNKHLRVH
>Adig|a00907701.t1.5
YTCTICFQPFTEAKSLEDHIAQH
>Adig|a00244001.t1.2
FGCPLCGRRFMRSDHLTKHARRH
>Adig|a00526001.t1.6
YECDKCSKRFDRKRGLDTHIRWH
>Adig|a00006704.t1.5
FRCEHCEREFTRLDSYKNHIRLH
>Adig|a00040201.t1.4
HKCPQCHKGFKQPCHLNQHLRTH
>Adig|a00526001.t1.7
LQCKKCGKSFRLFASLKAHERIH
>Adig|a01688901.t2.2
SQCTICSKHANNTSNLFKHLKAH
>Adig|a00526001.t1.8
YNCGQCNKSFQSERGLQIHSIKH
>Adig|a00458803.t1.4
YTCKICWGSFKWNSALQYHMRKH
>Adig|a00798601.t1.3
FKCQQCDKCFRQEGDFKRHFRIH
>Adig|a00088403.t1.6
YKCPYCIKAFTASSILRTHIRQH
>Adig|a00046602.t1.7
FTCHHCGIYFGHKKLLKIHLDCY
>Adig|a00652102.t1
TVCNKCGKKYKTRGGYERHTLAH
>Adig|a00597702.t1.5
FRCKKCDKEFSFSSRLKRHLLVH
>Adig|a00022801.t1.6
FKCQICGKGFTLASTLNTHKRTH
>Adig|a00020201.t1.6
YKCRLCAKDFTRLSGLKTHIRMH
>Adig|a00138203.t1.3
HKCLQCPKAFYSSNDLRRHSRIH
>Adig|a00798601.t1.4
FKCKQCDKCFKERGNLKKHERIH
>Adig|a00006704.t1.6
YQCEECGHGFANLGDLKRHARTH
>Adig|a00244001.t1.3
FPCTNCDRRFARSDELARHRRTH
>Adig|a00046602.t1.8
WMCPHCSKSFASSRALKIHEVKH
>Adig|a00020201.t1.7
FKCDICSASFIRYGHLQRHLLIH
>Adig|a00051804.t1.3
FTCVGCGQKYSRSDALTRHQWTA
>Adig|a00179802.t1.8
HKCTECGKEFTLLKHLQRHQLVH
>Adig|a00023803.t1.4
YRCPECDKVFSCPANLASHRRWH
>Adig|a00022801.t1.7
HKCDKCGRGFKQLTHLTYHLRTH
>Adig|a00597702.t1.6
YRCEHCNKTFFSSSSLKIHVRVH
>Adig|gxp1011600115501.1.10
FKCSQCDQAFITLSVLKSHESVH
>Adig|a01842601.t1.12
FKCDECEKTFRTQLELQSHMGRH
>Adig|a00266601.t2.4
FPCTICNRSFDKRDRLRIHVLHH
>Adig|a00014804.t2.3
CKCTICGKAFSRPWLLQGHIRTH
>Adig|a00111101.t1.3
FQCAECGKRFMRSDHLRKHQKTH
>Adig|gxp0003000030692.1.4
WYCGQCNKSFAQRSLLLMHACTR
>Adig|a00318502.t1.6
FQCPQCPKRFGQSSHLRIHTRTH
>Adig|a00235501.t1.4
YSCTICKRSFSQAGGLESHKRSH
>Adig|a00299901.t1.3
YQCNDCGWRFARSDELTRHYRKH
>Adig|a00289101.t2.3
YSCLGCPKGFNARYKMLIHMRTH
>Adig|a03239001.t1
IVCEKCGKKYKTKGGYERHQATH
>Adig|a02424901.t1.3
LKCKYCQKRFGDPSNMAKHIRLH
>Adig|a00548901.t1
YKCKGCDKSFRKESGLEYHIKYH
>Adig|a00709902.t1.4
FVCDKCGKNFTQGSQLSRHQRIP
>Adig|a00127401.t1.8
YICDICHKGFKQSSDLKKHRRTH
>Adig|a00597702.t1.7
YNCSRCGASFFEAEQLRLHVCEF
>Adig|a00014804.t2.4
YSCSQCSRSFSRMSLLVKHQYSC
>Adig|a00020201.t1.8
FQCQHCDKAFITSSHLRWHIKTH
>Adig|gxp0003400034331.1.4
HVCQWCGKSFRYPGRLKVHERVH
>Adig|a02272601.t1
NQCPVCHEVFPDIDTLEIHAQDC
>Adig|a01515302.t1.3
IVCKICGKAFSDDNSLKSHSCTK
>Adig|a11545301.t1.3
HICHGCGKVYGKTSHLKAHLRWH
>Adig|a00089702.t1.4
KRCEHCGKAYVSMPALAMHILTH
>Adig|a00111401.t2.5
FKCDGCIQAFKKSSQLRRHTCVH
>Adig|a00289101.t2.4
YACPGCNKRYSNSSDRYKHTRTH
>Adig|a00089702.t1.5
FMCPECNKAFADRSNLRAHMQTH
>Adig|a01424201.t1.10
FQCKQCNKSFMRTASLKGHERIH
>Adig|a01968001.t1.4
HVCFNCGLPFKAKYKLVNHIRVH
>Adig|gxp0003400034331.1.5
YACKHCQKYFKDAKRLKRHEQDH
>Adig|a00020302.t2.4
HKCTECDRAFVKSADLKAAHGRT
>Adig|a02451102.t1.4
YQCQLCGSKFIIPHNLKKHMLTH
>Adig|a01538201.t1
IVCNKCGKKYKTRGGYERHTLAH
>Adig|a00566502.t1.12
FKCAKCRKTFFRQSDLTLHERKH
>Adig|a00458803.t1.5
FKCDLCGKGFTQPSSVKAHLKVH
>Adig|a00040201.t1.5
YKCNHCDKTFTQASQLRSHKKTH
>Adig|a00179802.t1.9
FKCDICDKAFTHRNTLSRHQLIH
>Adig|a00127401.t1.9
MPCGHCGKNFMHISALRQHRAMH
>Adig|gxp0002300023302.1.3
CKCKICGKAFSRPWLLQGHIRTH
>Adig|a00266601.t2.5
CVCEYCGKSFR------------
>Adig|a00907701.t1.6
YKCQVCAQLFRSSLGLQKHLEFH
>Adig|gxp1011600115501.1.11
YKCIHCDKSFVTSYSLKIHERIH
>Adig|a00020201.t1.9
YRCHYCPKGFTQYGTLQAHERTH
>Adig|a00235501.t1.5
FRCAGCGKAFTDQSTLKKHNRIH
>Adig|a00121901.t1.2
YKCSGCSWRFARSDELTRHYRKH
>Adig|a00096603.t1.3
FRCEGCEKAFITQSDLTKHVRTH
>Adig|a00051804.t1.4
YPCPLCDIRCSNNGQLQGHLRIH
>Adig|a00318502.t1.7
FTCSYCNKSFNQSSHLTTHMRIH
>Adig|a00022801.t1.8
FVCEQCGRAFRQPGNLTRHRLTH
>Adig|gxp0003400034331.1.6
FKCKHCDKRFSAVGRLKNHERSH
>Adig|a00458803.t1.6
FRCEICNKGLSQVSSLNRHMRMH
>Adig|a00023803.t1.5
FICNVCGNGFANKGSLDRHARIH
>Dmel|Q9W3J2.1
YNCPHCDRRYTTQKYLNTHLKMH
>Dmel|P28166.1
YPCMQCTASFASREQLEQHEQLH
>Dmel|Q9VGG0.1
YSCKMCSKSFVQSNDLKIHMRRH
>Dmel|Q7KT79.1
YQCSVCGKSFADRSNMTLHHRLH
>Dmel|E1JIP0.1
YACPNCDRRFSRSDELTRHIRIH
>Dmel|Q9VRN4.1
FKCNVCTKSFTQLAHLQKHHLVH
>Dmel|Q9VL80.1
HVCKYCTTAFAKVRDLNEHIRQH
>Dmel|R9PY46.1
YKCELCSYACAQSSKLTRHMKTH
>Dmel|Q9VJP2.1
FSCKNCDKTYVSLGALKMHIRTH
>Dmel|Q7KT79.2
YVCPNCNQAFTQSSNMRTHAKKC
>Dmel|A0A023GPJ3.1
YKCELCSYACAQSSKLTRHMKTH
>Dmel|Q9VNZ4.1
FNCTKCSASFSTNANLRVHMERH
>Dmel|Q9VE54.1
FTCTICGKSSTTKTNHNKHLKIH
>Dmel|Q8MLQ3.1
YACQQCCRRFVRSDHLKKHQQTH
>Dmel|A4V047.1
FKCTECGKGFCQSRTLAVHKILH
>Dmel|Q9VEF3.1
HVCSTCQKAFKTSTALKDHIVVH
>Dmel|A1ZBC5.1
ATCDLCGKVSPNRSAMLSHQRYH
>Dmel|M9PHD3.1
YKCDKCDSAFSRPKALYHHKHLH
>Dmel|Q9VGG0.2
YKCDQCEKAFPRSQDLSLHMRQH
>Dmel|M9PD91.1
HVCEVCNTYFTQKSQYNVHMRMH
>Dmel|M9PDE2.1
LTCKVCDQAFGSLKELSTHMAQK
>Dmel|Q8T092.1
FKCSVCEKSFQNSRHLESHQQVH
>Dmel|L0MLK7.1
YRCKQCSLAFKTQEKLTTHMLYH
>Dmel|Q9VBR9.1
IKCMICLRRFTKLRELRNHLQNH
>Dmel|Q9VHA4.1
FQCPHCQQAFTREQNLKAHLLIH
>Dmel|Q4V6Y7.1
YQCEECRKNFASRHSLRYHVKSH
>Dmel|M9PGP7.1
HKCDVCGKGFGQRYNLKIHARTH
>Dmel|Q7YZ93
RKCDMCNKNFKNKYSLREHIRIH
>Dmel|M9PG42.1
FECVICKKQFRQSSTLNNHIKIH
>Dmel|M9PGG2.1
YPCPECGKRFRQQSHLTQHLRIH
>Dmel|M9PFM9.1
HKCEYCQKTFTRKEHLNNHMRQH
>Dmel|M9NEU8.1
FQCTECLKVFTTFGALRIHKSIH
>Dmel|Q9VXG1.1
YECKLCPKGFRTKHEFRTHVYDK
>Dmel|Q29R10.1
YPCDFCSRRFRKKATLNNHMLAH
>Dmel|Q9VXG1.2
MRCRICQRRFSSKKSYRYHMLTH
>Dmel|Q9VEF0.1
FSCDECGRKFYTMPLLRLHIRVH
>Dmel|P23803.1
FICKYCNRQFTKSYNLLIHERTH
>Dmel|Q4V5A5.1
YRCEQCSKAFYSAVVYERHKLTH
>Dmel|Q8MSB3.1
FKCTMCPKDFVKKVDLSDHIKGH
>Dmel|Q9VG72.1
FECPHCSKSYTTSSTLHMHLRTH
>Dmel|Q9VGL1.1
YECDTCKKSFVSSGCLRKHKMIH
>Dmel|M9PGG2.2
FACPECGKHFRQKAILNQHVRTH
>Dmel|Q9W2F0.1
YCCGNCRKNFSSAVNLKWHVERH
>Dmel|Q9W3J0.1
YACKLCGKTFAQSGGLNAHMRSH
>Dmel|P39768.1
YNCRGCDKSYTHPSSLRKHMKVH
>Dmel|X2JCQ6.1
YRCNNCYRSYSTIGNLRTHLKTH
>Dmel|A4V287.1
FHCTVCDRRFRQLSTLTNHVKIH
>Dmel|Q29R14.1
KKCNTCGKAYVSMPALAMHLLTH
>Dmel|Q29R02.1
KQCHVCKNKFRQLTTLRNHMKIH
>Dmel|B6VQ99.1
FSCSHCPKSFQVKSNLKVHMRSH
>Dmel|Q4V6Y7.2
FGCQHCDRRFILRTQLLSHLRTH
>Dmel|O61360.1
FRCEICGKSFSRKEHFTNHILWH
>Dmel|Q8I7Z8.1
YSCENCSKVFCDPSNLQRHIRAH
>Dmel|Q9VUB3.1
YKCSLCPRSFAQKGNLQSHTRCH
>Dmel|O61362.1
FRCEICGKSFSRKEHFTNHILWH
>Dmel|Q9VGL1.2
FHCVNCERSFATRKELTSHTRIH
>Dmel|P28166.2
YQCIECPKAFKHKHHLTEHKRLH
>Dmel|Q9V3X8.1
YGCPICGKLFGRPENRDVHLFVH
>Dmel|Q95RQ8.1
YPCKYCHKSYMLSHHLSRHLRTH
>Dmel|M9PFM9.2
HRCSYCMKTFTRKEHLVNHIRQH
>Dmel|B7YZE6.1
YSCDECGKSFLLKHHLTTHARVH
>Dmel|Q9W3J4.1
AACVVCGRRYKTRHELKRHQLKH
>Dmel|B7Z141.1
PVCDFCGRKFCQPQKLKAHIKRH
>Dmel|Q9VEF1.1
FPCTFCDKRFVTKYLARLHERVH
>Dmel|M9NEG1.1
VMCKFCAKSFPDVTSLITHLSVH
>Dmel|Q9VP57.1
NTCAMCHINFVNENSLRKHMETH
>Dmel|Q9N658.1
FGCHLCDQSFQRKVDLRRHRESH
>Dmel|M9PCY3.1
HRCSYCKKTFTRKEHLTNHVRLH
>Dmel|Q9VUB3.2
YRCKLCTQSFTQKQNLEIHMRIH
>Dmel|Q8IN91.1
YACPNCDRRFSRSDELTRHIRIH
>Dmel|Q9VAB8.1
YQCDVCSKRFVHKVALYKHKMIH
>Dmel|M9PDM9.1
YSCENCSKVFCDPSNLQRHIRAH
>Dmel|Q9VM37.1
FPCDLCERRFREFSDLKKHRRRH
>Dmel|P19538.1
YTCEGCSKAFSNASDRAKHQNRH
>Dmel|Q9VRN4.2
YVCQGCDKKYISASGLRTHWKTT
>Dmel|Q9VGG0.3
LTCEHCPRTFKRQDTLRRHMQAH
>Dmel|P07665.1
IPCHICGEMFSSQEVLERHIKAD
>Dmel|B7Z0Z1.1
LKCEYCASTFISNNNLRRHMYEH
>Dmel|Q4V5A5.2
FKCSICGRVMGHRRSLELHMRMH
>Dmel|Q9VDN4.1
FTCNICAKDFRQQSTLINHIKTH
>Dmel|H9XVL6.1
FVCRDCTKPFKAQYMLVVHMRRH
>Dmel|Q9W4V9.1
HKCDVCGHAFTFTSNLNAHVRLH
>Dmel|O61362.2
HKCTYCTKTFTRKEHLTNHVRQH
>Dmel|Q9VCM2.1
HYCSICAKGFKDKYSVNVHIRTH
>Dmel|A8DYD3.1
YQCQECKKSFTLKHHLLTHSRVH
>Dmel|M9PFA9.1
YACPSCNKVYTANRSLKYHMRRH
>Dmel|R9PY35.1
FKCLTCQSAFSDGSALRQHIRIH
>Dmel|Q0IGR3.1
HKCDICGKGFRYANYLTVHRRLH
>Dmel|Q8MRK4.1
FMCQVCGQGFTTSQDLTRHGKIH
>Dmel|O61361.1
HQCDVCGKKYTRKEHLANHMRSH
>Dmel|Q0IGQ2.1
YLCTNCEKIYAKPAHLKAHLRRH
>Dmel|Q8MRK4.2
HRCSYCMKTFTRKEHLVNHIRQH
>Dmel|R9PY46.2
YRCRFCDMPFSVPSTLEKHMRKC
>Dmel|A4V047.2
YSCDICGKAFRRQDHLRDHRYIH
>Dmel|P23803.2
YSCDICGKAFRRQDHLRDHRYIH
>Dmel|P05084.1
FKCNMCGEKCDGPVGLFVHMARH
>Dmel|A1Z792.1
FECDVCNMKFSNGANMRRHKMRH
>Dmel|M9PF60.1
FKCPLCPKAYTHGPTLKSHMHTH
>Dmel|H9XVN7.1
FHCNICGKGFATESSLRTHTSKE
>Dmel|M9PBE3.1
YQCSYCDKRFRTPGQVRVHHRRH
>Dmel|Q9VGL7.1
YLCPQCGKEFIEKKHWRTHVVMH
>Dmel|Q9W2U6.1
TVCPHCGKTCTSRTALRGHVKYH
>Dmel|Q7YZ91.1
HQCEVCQKTFRAACNLKTHMRTH
>Dmel|Q1LZ24.1
LYCDYCDKRFHGDYNLRVHIVKH
>Dmel|Q9W4V9.2
YVCTVCQKAFRQQCRLNQHMRSH
>Dmel|O96395.1
LLCTECGVSYSTQKALARHVAKH
>Dmel|Q9VIS9.1
FECEVCKKCFKSANRLKHHKETH
>Dmel|Q9VRX0.1
YACSYCEKKFATTDTRKYHEMTH
>Dmel|P08970.1
HVCGKCYKTFRRVQSLKKHLEFC
>Dmel|M9PD13.1
FKCPDCDKAFDTADSLSLHFRTH
>Dmel|Q9W1N1.1
FKCAICSKAFTRKALLHRHERTH
>Dmel|P05084.2
FQCDKCSYTCVNKSMLNSHRKSH
>Dmel|P39413.1
YNCNFCPKHFRQLSTLANHVKIH
>Dmel|P15619.1
FKCNYCPRDFTNFPNWLKHTRRH
>Dmel|A1Z9M3.1
HICTHCGKSFAHKHCLNTHLLLH
>Dmel|Q9VNZ4.2
FVCSQCPKSFALKERLRLHMRLH
>Dmel|O61360.2
FACEKCPKNFICKGHLVSHMRSH
>Dmel|Q9VHM6.1
FRCDICDRSFQRKAHLVTHTRSH
>Dmel|Q9VSY7.1
YRCNNCYRSYSTIGNLRTHLKTH
>Dmel|P08155.1
YKCTICDETFKNKKEMEAHIKGH
>Dmel|A8JUN6.1
FVCNFCGKRFTRSDELQRHLRTH
>Dmel|H9XVL7.1
YICKGCTKRYTDPSSLRKHVKTH
>Dmel|H9XVP0.1
YRCKQCSLAFKTQEKLTTHMLYH
>Dmel|Q9VJ55.1
YKCKYCERSFSISSNLQRHVRNH
>Dmel|Q9W4E8.1
LTCEICGKVFSALASLRGHSKLH
>Dmel|M9NEU8.2
LCCRVCDFMANSADDLASHMQKH
>Dmel|Q29R10.2
YGCRYCWKAFADGGTLRKHERIH
>Dmel|A1ZBC5.2
FMCEQCPKRYTKQYLLDQHRVIH
>Dmel|P20385.1
YTCPYCDKRFTQRSALTVHTTKH
>Dmel|Q9VDN4.2
KQCHVCKNKFRQLTTLRNHMKIH
>Dmel|Q24266.1
YACPICSKKFSRSDHLSKHKKTH
>Dmel|O61361.2
HRCSYCMKTFTRKEHLVNHIRQH
>Dmel|M9PF60.2
FKCPDCDKSFFEKSNMMKHQRTH
>Dmel|P08155.2
YKCDVCGRAFEHSGKLHRHMRIH
>Dmel|M9PF60.3
HLCDFCGRGFRTNAQLTTHRRRH
>Dmel|Q9VHJ6.1
HRCSICNRGFLNKSNIKVHLRTH
>Dmel|B7YZE6.2
FVCQECGRAFPLKRHLVTHSKFH
>Dmel|Q9VRX0.2
FECHVCGKKFIQPSALRTHRKVH
>Dmel|Q9VS55.1
FKCSICERSFRSNVGLQNHINTH
>Dmel|A1Z9M3.2
YQCQECKKSFTLKHHLLTHSRVH
>Dmel|M9PDM9.2
IKCDKCNQSFSTLTSLTKHKKFC
>Dmel|Q9VJL7.1
FKCPDCDKAFDTADSLSLHFRTH
>Dmel|M9PJG1.1
HSCHGCGKVYGKTSHLKAHLRWH
>Dmel|Q9VQ56.1
HKCQTCGKAFNRSSTLNTHSRIH
>Dmel|M9PD45.1
FRCELCDRSFGQQTNLDRHVKKH
>Dmel|M9PD94.1
FRCQYCAKTFTRKEHMVNHVRKH
>Dmel|Q0E9C5.1
YPCDTCGIAFKTKSNLYKHCRSR
>Dmel|Q9VRV6.1
YPCTICGKGFYINSALKNHLLRH
>Dmel|M9PHD3.2
FKCENCGKSFVNQHNLTSHRRVH
>Dmel|Q9VJ55.2
YTCKFCGKVFPRSANLTRHLRTH
>Dmel|E1JII8.1
YVCPDCGRIINNKSNFQEHTLRH
>Dmel|Q9VKH3.1
HFCHVCRRNFSSSSALQIHMRTH
>Dmel|P08970.2
TDCAICDKNFDSSDTLRRHIRTH
>Dmel|Q9W403.1
FYCPNCGNCYSAAGSLKLHMRAC
>Dmel|Q9VGK1.1
YKCHDCPRSFKRFDFLKRHEMRH
>Dmel|Q8IRM5.1
FACPVCNKRFMRSDHLAKHVKTH
>Dmel|Q9VDQ4.1
YVCDVCSRTFTYSDNLKFHKMIH
>Dmel|P08044.1
HSCEECGKLYTTIGALKMHIRTH
>Dmel|Q8T051.1
FKCSECELSFSQREVLKRHMDTH
>Dmel|Q9VPA2.1
LKCSQCDYFCIQANALKRHMRLH
>Dmel|Q9VQS7.1
FICKFCNRQFTKSYNLLIHERTH
>Dmel|M9PGG2.3
FTCPYCSRSFRQRAILNQHIRIH
>Dmel|P28166.3
YVCDQCDKAFAKQSSLARHKYEH
>Dmel|Q8INE2.1
FKCELCSKHFQNKANLNQHLRKH
>Dmel|Q9VE54.2
FGCYVCDKKFVVRSALVEHMRMH
>Dmel|Q9W0Q9.1
HRCEDCGAAFKQKKTLREHLCKE
>Dmel|Q8IPV7.1
FICKNCDKRFSRSDELSRHKRTH
>Dmel|Q9VQV3.1
HMCEFCGKSFSRRYSLVVHRRIH
>Dmel|Q9W4V9.3
YNCDQCGRGYAAFDHLRRHKLTH
>Dmel|Q9VJ55.3
FKCEICERCFGQQTNLDRHLKKH
>Dmel|H9XVN7.2
YKCHDCGRAFIQLSNLQQHLRNH
>Dmel|Q9VGQ5.1
HGCEICRISFKTAKHYRSHLKSH
>Dmel|Q9W3J2.2
YKCDKCDSAFSRPKALYHHKHLH
>Dmel|E1JIP0.2
FSCDICGRKFARSDEKKRHAKVH
>Dmel|Q29R10.3
FECNQCQEMFWDNSSLQEHQKTH
>Dmel|Q9VQY7.1
HNCTQCKKSYQNKKLLTKHILSH
>Dmel|Q9VHA4.2
HACPFCVSNFRSKQALKVHIRIH
>Dmel|Q9W0Q9.2
YKCNQCNFTSINQGLLQVHQAKH
>Dmel|A8DYD2.1
YVCEECGESFAQENHLIMHSRFH
>Dmel|Q8MRK4.3
FACTICQKTFARKEHLDNHFRSH
>Dmel|M9PHD3.3
FKCKICGNAYAQAAGLSAHMRAH
>Dmel|M9PGP7.2
LTCEICGKVFSALASLRGHSKLH
>Dmel|H9XVP0.2
YACKKCNLVFQRYYELIRHQKNH
>Dmel|A1Z9R4.1
YQCQFCEKTFPRLGYLKHHVQSH
>Dmel|Q0IGR3.2
FTCPVCSRVLTDQCYLSIHLKRH
>Dmel|Q9VED3.1
FQCRICMRSFSRSDHLTTHIRTH
>Dmel|Q9VI93.1
YKCRGCQKAFSQLSNLQSHSRCH
>Dmel|Q9VGR8.1
YQCKLCQKHYASKYALGWHIKSH
>Dmel|Q7KU09.1
VPCPFCERTFTRNNTVRRHIARH
>Dmel|M9PD13.2
FQCEICSKQFSALGNFQAHQKIH
>Dmel|M9PFA9.2
HICEECGKCFARKAHLTRHKMVH
>Dmel|Q9VKC4.1
FICEVCGCKFSQSKNLKRHALKH
>Dmel|Q9VDQ3.1
YICDVCGNMYPSQSRLTEHIKVH
>Dmel|Q9VZK2.1
YGCAHCGKAFADRSNLRAHMQTH
>Dmel|D8FT05
PVCNICKRVYSSLNSLRNHKSIH
>Dmel|M9PBR0.1
HQCDICKKRFSSTSNLKTHLRLH
>Dmel|M9PD45.2
IKCDKCNQSFSTLTSLTKHKKFC
>Dmel|M9PBS1.1
FVCKVCGKGFRQASTLCRHKIIH
>Dmel|Q8T053.1
KKCTYCSEEFKTEKHLKRHERGH
>Dmel|Q9VNZ4.3
HVCEVCNTYFTQKSQYNVHMRMH
>Dmel|O61360.3
HVCDICGKMFQFRYQLIVHRRYH
>Dmel|P13360.1
YRCSSCKKSFSDSSTLTKHLRIH
>Dmel|M9PBN1.1
YRCSICQYKGNTLRGMRTHIRTH
>Dmel|Q9VS55.2
YQCDICKSRFTQSNSLKAHKLIH
>Dmel|Q9VH70.1
YECEECGKRFYRADALKNHQRIH
>Dmel|Q9VN10.1
FKCDTCGKTFTRNEELTRHKRIH
>Dmel|M9NEU8.3
YQCSYCDKRFRTPGQVRVHHRRH
>Dmel|Q9VS55.3
FQCNYCPTTCGRKADLRVHIKHH
>Dmel|A1Z9M4.1
YSCDECGKSFLLKHHLTTHARVH
>Dmel|Q9W4V9.4
FTCEICGVGLSQKSGYKKHMMVH
>Dmel|Q7KSP9.1
HQCEICNKSFRQMGELRAHIRRH
>Dmel|Q9VQY7.2
FPCPKCPKKFSIEDNYQMHHATH
>Dmel|Q9VQV3.2
YACQYCDKTFRASSYLLSHIKVH
>Dmel|Q29R02.2
YKCKHCDKAFRQISTLTNHVKIH
>Dmel|P20385.2
FHCGYCEKSFSVKDYLTKHIRTH
>Dmel|M9PDU3.1
YGCTQCSYSADKKVSLNRHMRMH
>Dmel|Q7KV66.1
YACVHCGKAFADRSNLRAHMQTH
>Dmel|P07664.1
KQCRYCPKSFSRPVNTLRHMRMH
>Dmel|A8JUN6.2
FACPVCNKRFMRSDHLAKHVKTH
>Dmel|Q9VL91.1
FLCNNCGKRFTCISNLQAHRKVH
>Dmel|Q9V5M3.1
YACNVCGKTYKIKGSLKRHKNYE
>Dmel|M9PFM9.3
HCCNVCNKPFTRKEHLINHMSRH
>Dmel|M9PD94.2
HQCDVCGKKYTRKEHLANHMRSH
>Dmel|Q9VZ63.1
HKCSLCEAAFSRLDALERHKVSH
>Dmel|Q962I0.1
FSCFDCPKPFNARYKLLIHMRVH
>Dmel|H9XVP0.3
LKCPQCNWHYKYQETLEIHMREH
>Dmel|Q7KAH0.1
FKCLTCGKDFKQKSTLLQHDRIH
>Dmel|Q7KSP5.1
FVCDICNAALKRKDHLTRHKLSH
>Dmel|Q9VLK8.1
FTCNVCSKSFSRNTNLTKHMRIH
>Dmel|O96395.2
HPCPQCPEGFFSQKSLKKHLRLH
>Dmel|P08970.3
YACKICGKDFTRSYHLKRHQKYS
>Dmel|Q9VH75
FSCKNCSTTFRVKSLLDVHMRMH
>Dmel|Q9VZ63.2
FKCKFCPQHFPHLRQLRSHLARH
>Dmel|Q1LZ24.2
LKCQYCEKSFAVDTDLKVHTLIH
>Dmel|M9PD94.3
HKCTYCTKTFTRKEHLTNHVRQH
>Dmel|Q9VBR9.2
VQCKICDIQFVSVADLRRHISMH
>Dmel|Q9VEF4.1
FQCKICQMKFADPSAMKRHQALH
>Dmel|O61362.3
HCCNVCNKPFTRKEHLINHMSRH
>Dmel|Q9W137.1
YQCEKCPKSFTTKAAMEYHDVSK
>Dmel|M9PFY1.1
CICPVCNAGFKNKARLRVHSQTH
>Dmel|X2JD31.1
FICKYCQRRFTKPYNLMIHERTH
>Dmel|Q9W3J4.2
HSCPHCTKVYQSRKVLERHIMRH
>Dmel|Q9W4V9.5
FKCEVCVKAFPTKKRLASHMRVH
>Dmel|A1Z9M4.2
HFCASCGKGFAAKHGLMQHNRRH
>Dmel|Q9VGQ5.2
HVCHICGKHLTTAFNLKNHLVRH
>Dmel|Q9V9N4.1
YKCEICGSAFSQAAHLKNHAKVH
>Dmel|Q9VEF4.2
HYCTQCTKSYTSKKGLVLHMNFH
>Dmel|Q9VS55.4
YQCPHCTYASQDMFKLKRHMVIH
>Dmel|M9PB35.1
FHCGYCEKSFSVKDYLTKHIRTH
>Dmel|Q7KHK4.1
YVCEECGESFAQENHLIMHSRFH
>Dmel|Q9U3V5.1
LTCKVCDQAFGSLKELSTHMAQK
>Dmel|Q7KHK4.2
HFCASCGKGFAAKHGLMQHNRRH
>Dmel|O61361.3
FKCTYCTKAFTRKDHMVNHVRQH
>Dmel|Q9VBR8.1
YKCTYCEKSFTQSNDLTLHIRRH
>Dmel|Q86P48.1
FNCELCSASFKQSCNLSTHRKKH
>Dmel|A1Z9R4.2
LRCSYCPTEFSSLEQLNAHLQSH
>Dmel|Q4V6Y7.3
FACEYCDKCYQSVGNLNNHMVRH
>Dmel|M9PBD2.1
YSCENCSKVFCDPSNLQRHIRAH
>Dmel|P07665.2
LECRYCDKKFSHKRNVLRHMEVH
>Dmel|Q9VJP2.2
YQCQQCNKCYATYAGLVKHQQTH
>Dmel|Q9VZN4.1
FKCIVCERSFARSDHLALHMKRH
>Dmel|Q24478.1
AECALCNQSYRTKGELEAHINEH
>Dmel|L0MLK7.2
TKCSFCQRNFRSTQALQKHMEQH
>Dmel|Q9VRD5.1
FQCGHCEKKFGTHASQVRHERLH
>Dmel|Q9W3T3.1
YICDTCGQAFRQQTCLKNHRKVH
>Dmel|E1JIH4
FSCKNCSTTFRVKSLLDVHMRMH
>Dmel|Q9VM37.2
YPCPLCHRPFGTRHNLKRHYMIH
>Dmel|M9PFY1.2
FKCEVCGSGCKNSTALKIHLLGH
>Dmel|Q9W2F0.2
PQCQICLKSFKGPGMLRMHMKTH
>Dmel|Q4V6W8.1
YICELCGHSSKTSSALAVHRRTH
>Dmel|Q8IGP5.1
YKCEICGSAFSQAAHLKNHAKVH
>Dmel|Q9W1W2.1
YVCTGCIWRFARSDELTRHYRKH
>Dmel|Q9VUS0.1
YVCGQCGRAFRLKMRLVEHQLRH
>Dmel|Q9VEF0.2
YVCDQCGWSFNDHSNMKDHKLRH
>Dmel|Q9VH18.1
LECNQCKLCFPTVAQLHAHHRTH
>Dmel|Q8IRH5.1
LPCGNCKKVFTEANFLSSHLRKH
>Dmel|Q9VJL7.2
FQCEICSKQFSALGNFQAHQKIH
>Dmel|O96395.3
HKCPQCDKTFYTRGNLRAHIQRH
>Dmel|Q9VDN4.3
YNCSFCPKQFRQKSTLQNHLRVH
>Dmel|Q8MYW5
FPCPECPQTFNKKALLKQHRTQH
>Dmel|Q9VIS9.2
LQCPDCPKKFRLHYQLERHMKWH
>Dmel|Q9W1N1.2
FVCSECKVSYSNYNDLLDHALIH
>Dmel|M9PBE3.2
FKCKICSLDFTHRETLISHLSRH
>Dmel|O61360.4
HCCNVCNKPFTRKEHLINHMSRH
>Dmel|M9PJG1.2
FACPVCNKRFMRSDHLAKHVKTH
>Dmel|Q8MR37.1
FKCRNCDRCFSRSDHLALHMKRH
>Dmel|Q29R14.2
YKCCECGKQYATSSNLSRHKQTH
>Dmel|Q9VRV5.1
FQCKTCKKGFTTANGLRIHIDHH
>Dmel|A8DYD2.2
FVCRECGSAFNSREALALHLRLH
>Dmel|Q9VJJ6.1
FKCSLCTYSSDRKANLKRHHELH
>Dmel|Q29R14.3
HSCDICGKLFSRPWLLQGHLRSH
>Dmel|Q9VS55.5
HKCPSCPREFTHKGNLMRHMETH
>Dmel|A8DYD2.3
YSCDECGKSFLLKHHLTTHARVH
>Dmel|P07664.2
IICSICNVSFKSRKTFNHHTLIH
>Dmel|Q9VDN4.4
YKCKICEVNFRQVATLNNHMKIH
>Dmel|Q9VE54.3
LKCKICGKKFKRYSNLTQHRKRH
>Dmel|Q4V6Y7.4
FECQRCSKSWPTKSDLRTHMRSH
>Dmel|Q9VDQ6.1
YACKTCGKKFTYASVLKMHYKTH
>Dmel|P23803.3
FKCSDCGKGFCQSRTLAVHKVTH
>Dmel|Q9VAT1
YKCPLCESSVANAYAFTRHLREH
>Dmel|M9PFM9.4
FKCTYCTKAFTRKDHMVNHVRQH
>Dmel|Q7KAH0.2
FACPECGKHFRQKAILNQHVRTH
>Dmel|O61361.4
FRCEICGKSFSRKEHFTNHILWH
>Dmel|Q9VDN4.5
FQCSVCKRRFPQLSTLHNHERTH
>Dmel|Q9VJP2.3
YSCPTCTKSFSRMSLLAKHLQSG
>Dmel|Q0IGR3.3
FPCPECGKRFFSASELKHHQIAH
>Dmel|M9PEQ7.1
LRCPVCQETFRERHHLTRHMTAH
>Dmel|Q9VY72.1
FVCLFCGRAFGGKSDLTRHLRIH
>Dmel|M9PBS1.2
YKCNICNKAFHQVYNLTFHMHTH
>Dmel|A8DYD3.2
HICTHCGKSFAHKHCLNTHLLLH
>Dmel|Q8IQC5.1
YPCQSCQKSFSTSHSLKSHKKTH
>Dmel|Q9VCB2.1
FQCQECNKKFMRSDHLSKHIKTH
>Dmel|H9XVL7.2
YTCEGCSKAFSNASDRAKHQNRH
>Dmel|P08044.2
YACQVCHKSFSRMSLLNKHSSSN
>Dmel|M9PD91.2
YQCRICHQTFAHSSVLKLHIRKH
>Dmel|M9NFP1.1
FKCLTCGKDFKQKSTLLQHDRIH
>Dmel|M9PD13.3
HHCDVCGKAFSRRRDMRTHKLKH
>Dmel|Q4V6Y6.1
YVCTVCNKRFKSHQVYSHHLRIH
>Dmel|Q9VHR4.1
HKCLECGKCLQSASSLASHIRLH
>Dmel|Q9VRV4.1
HPCTGCNKSFARPVLLSFHMKRH
>Dmel|Q8IGP5.2
YKCEICSAAFADRFALKRHRGIH
>Dmel|Q9W3J9.1
HICEVCGKTFAQNTQLKRHREAH
>Dmel|Q8T053.2
YNCPHCSKRFCSQTQLRTHITDL
>Dmel|M9NFP1.2
YKCGQCGKDFRQKAILDQHTRTH
>Dmel|A8DYD1.1
FVCQECGRAFPLKRHLVTHSKFH
>Dmel|Q7KAH0.3
YPCPECGKRFRQQSHLTQHLRIH
>Dmel|Q9VBR8.2
HACEVCGKTFSWYRDMQRHARIH
>Dmel|Q9VXB4.1
YPCSQCSAKFSQKLKLKRHEIRH
>Dmel|X2JA59.1
FKCNVCGSRFTTKGNLKVHFQRH
>Dmel|M9PD94.4
FRCEICGKSFSRKEHFTNHILWH
>Dmel|Q9VXQ6.1
YVCQICGSAFAQAAGLYLHKRRH
>Dmel|Q9VTD3.1
YTCKVCGQVFSRSDHLSTHQRTH
>Dmel|P39770.1
FKCRICGRAFTTKGNLKTHMAVH
>Dmel|P22265.1
LTCKVCDKAFNSLGDLSNHMAKH
>Dmel|Q9VTK6.1
YVCDICQASLKRKDHLTRHKQSH
>Dmel|Q9W3J4.3
HVCSVCGATFSRQKGLYHHKFLH
>Dmel|Q9VYX0.1
HKCTHCAKEFKSSRSLEEHTATH
>Dmel|B6VQ99.2
FKCSQCSKSFQVEHELWMHMRVH
>Dmel|Q9VQ30.1
VPCPFCERTFTRNNTVRRHIARH
>Dmel|Q9VNZ4.4
YQCRICHQTFAHSSVLKLHIRKH
>Dmel|Q9VIS9.3
YICPECGMQLNSRTTLNRHRLVH
>Dmel|A1Z9M4.3
HSCTVCGKEFLQKRTLVSHMRRH
>Dmel|Q9VHA9.1
FQCGSCSQRFNMKSALERHAAVH
>Dmel|B7Z0Z1.2
QVCPICGQQYNNYNNVLRHMESH
>Dmel|Q9VHM5.1
FRCELCHRSFARPTHLKTHFRSH
>Dmel|Q24423
YVCSYCGKRFQTSDELFSHLRTH
>Dmel|Q9VGL7.2
ARCRKCHKSYTDRKGLVKHLATH
>Dmel|Q9VQ30.2
LKCLYCDRLYGYETNLRAHIRQH
>Dmel|Q9VQ56.2
FVCEYCGKGFHQKGNYKNHKLTH
>Dmel|Q9VDN4.6
YTCSYCHMQFRQQSTLTNHLKTH
>Dmel|A8DYD1.2
YVCEECGESFAQENHLIMHSRFH
>Dmel|M9PF60.4
YKCDQCGKGFSANQSLMKHTLWH
>Dmel|M9PF60.5
LLCTECGVSYSTQKALARHVAKH
>Dmel|Q9VUU3.1
YECPDCTSSYRVWARLMSHMSSH
>Dmel|Q9VIS7.1
LCCRVCDFMANSADDLASHMQKH
>Dmel|Q7KQZ4
HPCPVCGRVYKLKSSLRNHQKWE
>Dmel|Q9VBR8.3
FDCPHCHRRFHRKDGLKSHLKVH
>Dmel|O61361.5
FACTICQKTFARKEHLDNHFRSH
>Dmel|Q8T053.3
HKCFHCSKAFMRKDHLKRHLRTH
>Dmel|B7YZE6.3
YVCEECGESFAQENHLIMHSRFH
>Dmel|Q2PDT3.1
FQCTECLKVFTTFGALRIHKSIH
>Dmel|O61360.5
HKCTYCTKTFTRKEHLTNHVRQH
>Dmel|M9PBH8.1
FQCEICDCELMTAKQMQEHMKTH
>Dmel|Q9V9V8.1
FACDQCSQQFYTATLLRRHQELH
>Dmel|Q9W2U6.2
HVCDICGKKFKFKPSFERHLLEH
>Dmel|A8DYD1.3
FVCAECGASFPRKFQLVNHGRIH
>Dmel|O61361.6
HRCDFCSKTFTRKEHLLNHVRQH
>Dmel|M9PFM9.5
HKCTYCTKTFTRKEHLTNHVRQH
>Dmel|A1Z8F4.1
FTCSHCNFSFKTKGNLTKHMQSH
>Dmel|Q960Q9.1
HGCDICGRRFRYSSNLIAHKRCH
>Dmel|Q9W409.1
YACDVCGKSFKMKRYLEEHFATH
>Dmel|Q4V6X9.1
YQCNYCEKGFTQLSNFKRHLQSH
>Dmel|Q29R10.4
YACSVCPRAFNQRVVLREHIRSH
>Dmel|Q4V5A5.3
HQCPMCEKAFKRPNELKEHMTTH
>Dmel|Q9W4J1.1
VSCPYCQRMFPWSSSLRRHILTH
>Dmel|Q9VUS0.2
YSCDLCGKAFRARQNLVVHRRTH
>Dmel|P28166.4
FKCKECDKAFKFKHHLKEHVRIH
>Dmel|Q1LZ24.3
KKCEYCDATFYDHSSLSRHRRSH
>Dmel|A8JNP3.1
FNCELCQKCFTTLSDLKKHMRTH
>Dmel|M9PGP7.3
FECKICKKKLHTQSSLQTHMQVH
>Dmel|A8DYD1.4
YQCQECKKSFTLKHHLLTHSRVH
>Dmel|P39413.2
FHCTVCDRRFRQLSTLTNHVKIH
>Dmel|Q9VXG1.3
KECPICNAVFSNNIGLSNHMRSH
>Dmel|Q9W4F9.1
YCCNVCNKKFTQVTSLNQHLQAH
>Dmel|P42283.1
HQCPYCPYKSKQRGNLGVHVRKH
>Dmel|P07665.3
YPCPDCEKSFVDKYTLKVHKRVH
>Dmel|Q9W0P9.1
CECQFCGKRFSRPWLLQGHIRTH
>Dmel|B7Z0Z1.3
MRCRICQRRFSSKKSYRYHMLTH
>Dmel|Q9VGL2.1
IMCEICGNIYSKRAALNIHMRRH
>Dmel|Q9VN56.1
HVCGVCGRAFKELSTLHNHQRIH
>Dmel|Q8MRK4.4
HCCNVCNKPFTRKEHLINHMSRH
>Dmel|Q9VRV4.2
HICPDCGKGFNHVSNMKLHYKVH
>Dmel|Q9VR05.1
FPCPYCKRNFRLRVTLKAHMKTH
>Dmel|Q7JQY8.1
HKCKFCPKTFSTVARLKSHQLTH
>Dmel|M9PFM9.6
FRCEICGKSFSRKEHFTNHILWH
>Dmel|Q9VL91.2
LICDKCGKKFTGRTSLSDHVRSD
>Dmel|Q9VXT1.1
KICDVCGNTYKYQHALNAHMRRH
>Dmel|Q9VCB2.2
HICHGCHKVYGKTSHLRAHLRWH
>Dmel|P07247.1
YHCSHCDRQFVQVANLRRHLRVH
>Dmel|Q95RQ8.2
FQCLLCEKSFFSKYDLAKHNFVH
>Dmel|M9NEU8.4
FVCSICRRHFESKQSLNLHRKQS
>Dmel|Q9VJL7.3
QVCSLCQKGFYTAGDLSKHMITH
>Dmel|Q9VHR4.2
HRCQVCEKPFTRAGQLRKHALRH
>Dmel|Q9VRV4.3
CECKICGKVFLFEKGLTKHLKTH
>Dmel|Q9V3B8.1
YRCPECGKQFNCPANLASHRRWH
>Dmel|Q9W1N1.3
FPCQHCERSFSTASKLARHLVAH
>Dmel|Q9U3V5.2
IKCSYCDTPFASKGAYRHHLSKH
>Dmel|Q9VXG1.4
YKCVRCGLGYPRISYLREHMINH
>Dmel|Q9N658.2
HKCTVCLKAFSQSSNLITHMRKH
>Dmel|Q9V9N4.2
FSCNICGGLFSRYSSLWSHKKLH
>Dmel|Q24478.2
QQCIYCNKVFEQELQLYRHMKSH
>Dmel|M9PC12.1
YRCSICQYKGNTLRGMRTHIRTH
>Dmel|Q9VKQ7.1
FQCTHCEASFPNAGDLSKHVRSH
>Dmel|Q7K1V0.1
ISCELCSREFATEATYNIHMKKH
>Dmel|Q9VTY7.1
LECRICHRGFYKPSLLEAHMQQH
>Dmel|M9PIL6.1
FPCSECGKRFRQQSHLTQHLRIH
>Dmel|X2JIB5.1
YECDKCDEKFLQQAHLDQHLKMH
>Dmel|Q7KHK4.3
FVCAECGASFPRKFQLVNHGRIH
>Dmel|Q9VTY7.2
YTCVHCAKSYARANLLESHLRQH
>Dmel|O61360.6
FRCQYCAKTFTRKEHMVNHVRKH
>Dmel|O77260.1
LKCSECDTRCVRESDLAKHVQIH
>Dmel|Q9W4F9.2
YQCVDCGKTFTQITNLNNHRRLH
>Dmel|X2JCQ6.2
YKCPDCGKAFTASHHLKTHRRTH
>Dmel|Q2MGN0.1
FECIQCTKKFSRSDHLTKHLATH
>Dmel|M9PBR0.2
YVCQGCDKKYISASGLRTHWKTT
>Dmel|P28166.5
LRCSRCSKQFNHPTELVQHEKVL
>Dmel|A8DYD3.3
HSCTVCGKEFLQKRTLVSHMRRH
>Dmel|Q9VJP2.4
YHCQDCGKSYSTYSGLSKHQQFH
>Dmel|Q9V9V8.2
FHCDSCQVSFVRRSHLTSHYRSH
>Dmel|Q9VHD1.1
YICALCSKAFKRQDHLNGHMMTH
>Dmel|Q9VZK2.2
YTCSECGKQYATSSNLSRHKQTH
>Dmel|Q9VM77.1
FECKQCGKRFKRSSTLSTHLLIH
>Dmel|Q8T053.4
NRCPYCPRTYMQKSNLKRHLRNH
>Dmel|Q8IGP5.3
YKCQTCGMQFSQSPHLKNHERTH
>Dmel|Q9W4F9.3
FVCTYCHKGFTQAANLRNHERIH
>Dmel|Q9VRV0.1
YQCHVCHKSFPRRRDLQRHMETH
>Dmel|Q9VS55.6
FHCDQCPQAFRQRQLLRRHMNLH
>Dmel|Q9VEW6.1
YTCEVCKKPFSRKDNLNKHRRIH
>Dmel|P08155.3
YKCPGCGKGFTCSKQLKVHSRTH
>Dmel|Q9VYX2.1
HQCAICEARFAKKFLLTMHLKGH
>Dmel|E1JII8.2
YVCVYCPRRFSSSGARQEHHRRH
>Dmel|Q9VNZ4.5
HVCSQCSKEFGGKTDLQRHMLIH
>Dmel|Q9VYG4.1
YKCSRCPKIFNRNSALKNHETMH
>Dmel|M9PD20.1
YKCQYCPLAYASPQYLKTHVRNH
>Dmel|Q9VZ63.3
FLCCICGDSFARNDYLRVHMRRH
>Dmel|O77459
YRCEYCGKQFGMSWNLKTHLRVH
>Dmel|Q9V3X8.2
LVCDTCSARFSHPVNYRKHLASH
>Dmel|Q9VFB9.1
NQCNICQKVFTMLSTLRDHMRIH
>Dmel|Q9VRX0.3
FSCPYCGLKKTTKNELRLHINYH
>Dmel|Q9VZ63.4
HNCPHCPKAFARSDHLKAHVQSH
>Dmel|Q9W0P9.2
FKCGVCEKAFADKSNLRAHIQTH
>Dmel|Q8MRK4.5
FACEKCPKNFICKGHLVSHMRSH
>Dmel|P08970.4
FSCAECKRNFRTPALLKEHMDEG
>Dmel|X2JCQ6.3
FKCPGCHKAFLTSYSLKIHVRVH
>Dmel|P13360.2
NLCRLCGKTYARPSTLKTHLRTH
>Dmel|Q9VZK2.3
HSCGVCGKLFSRPWLLQGHLRSH
>Dmel|Q7KSP9.2
YACQECGKTFTHTAILKNHILSH
>Dmel|Q9VHD1.2
VECNLCHRKFKNIPALNGHMRLH
>Dmel|Q9VKC4.2
FFCLQCGIRFNTRAALLVHQPKH
>Dmel|M9PD94.5
HRCSYCMKTFTRKEHLVNHIRQH
>Dmel|H9XVP0.4
YRCEICNYSTTTKGNLSIHMQSH
>Dmel|Q9VBN9.1
VHCDTCGKVFAIAKALEIHKRYH
>Dmel|Q9VFB9.2
FVCNICGKSFTQNANLRQHKLRH
>Dmel|Q8T007.1
YKCVHCGTLFATQAAVRVHISEK
>Dmel|X2JCQ6.4
FNCELCQKCFTTLSDLKKHMRTH
>Dmel|Q9VGK1.2
HKCTYCEKSYRQAKDLKLHLQQH
>Dmel|Q9W2T1.1
VSCPRCQKLFQNRSNLKIHMLTH
>Dmel|Q9W2F0.3
YICHLCSTEFRQFKGLQNHMHSH
>Dmel|X2JCQ6.5
YPCQSCQKSFSTSHSLKSHKKTH
>Dmel|Q0IGR3.4
HVCVECGKGFRQLNKLRIHAVTH
>Dmel|Q9VIS9.4
HKCDYCGREFKRAKALKNHLILH
>Dmel|Q9VM37.3
YECPDCGKKVQSNYNLRRHMMIH
>Dmel|R9PY35.2
FACEICQKPFADLASVKRHLRTH
>Dmel|P51521.1
YKCNLCEKSFTQRCSLESHCQKH
>Dmel|A0A023GPJ3.2
DTCEFCGKVFKNCSNLTVHRRSH
>Dmel|P08044.3
FQCPDCPRSFADRSNLRAHQQTH
>Dmel|Q9I7U7.1
YKCNQCNFTSINQGLLQVHQAKH
>Dmel|P08155.4
YQCNVCQKTFAVPARLIRHYRTH
>Dmel|Q8MRK4.6
HKCEYCQKTFTRKEHLNNHMRQH
>Dmel|Q8IMW5.1
YVCTICKRGYRMRTALHRHMESH
>Dmel|E1JH10.1
FICTLCGKGFQMPCNLTVHIRRH
>Dmel|Q9W2T1.2
PVCDFCGRKFCQPQKLKAHIKRH
>Dmel|P25932.1
YQCPDCQKSYSTFSGLTKHQQFH
>Dmel|A4V047.3
HKCPVCSRSFNQRSNLKTHLLTH
>Dmel|O61362.4
HRCSYCMKTFTRKEHLVNHIRQH
>Dmel|Q29R14.4
FKCHRCNKTFALKSYLNKHLESA
>Dmel|Q9V9V8.3
FQCRYCEATYSNASGRIQHERMH
>Dmel|O61362.5
FACEKCPKNFICKGHLVSHMRSH
>Dmel|Q29R10.5
HSCSKCGKNFHNKARLKRHMASH
>Dmel|M9PD91.3
FECEICHKMIEPDEDLATHMQRH
>Dmel|O61362.6
HRCSYCKKTFTRKEHLTNHVRLH
>Dmel|Q4V3F5.1
FTCEICGANFYSQGTMQTHRKAH
>Dmel|Q8IPV7.2
FQCSVCQKKFMRSDHLSKHVKRH
>Dmel|Q7KSP9.3
YKCMYCDRHFYDRSERVRHERVH
>Dmel|P39413.3
YKCNVCDKTFRQSSTLTNHLKIH
>Dmel|P28166.6
FGCDNCGKRFSHSGSFSSHMTSK
>Dmel|Q9VKQ7.2
YQCAICREAFRASSELVQHMKNH
>Dmel|R9PY21.1
FVCNFCGKRFTRSDELQRHLRTH
>Dmel|Q9VGK1.3
FHCTVCGKDFARSDKLKRHMLTH
>Dmel|Q9V9Z6
NVCKGCGITFPSLSDLISHIEDH
>Dmel|Q4V3F5.2
PVCKICNRKFTRKFFLEEHMNKH
>Dmel|Q9W3J4.4
YKCEHCGKIYHGKYSLRQHLKRH
>Dmel|Q9VTY7.3
LRCRKCGRIFQNSVELNAHGRKH
>Dmel|Q8SZ13
FKCTDCQKSFTGKAQLTMHRRTH
>Dmel|Q9VQY7.3
NRCVHCSMSFTSKYLLEQHTCSQ
>Dmel|Q9VR05.2
FKCSQCSKTFIKSSDLRRHIRTH
>Dmel|Q9VH18.2
YVCDLCGKSFNYITGLKDHKLVH
>Dmel|Q0E9C5.2
PTCTMCSKTFQRQHQLTLHMNIH
>Dmel|Q8T051.2
FSCKQCGRQFNDRSAVQRHVTTH
>Dmel|Q9VH18.3
FECPVCKRGFKNNARLKIHLDTH
>Dmel|Q9VQV3.3
FKCDKCEFQFRQWGDLKYHIISH
>Dmel|Q7KU09.2
LKCLYCDRLYGYETNLRAHIRQH
>Dmel|Q86PF2.1
YICEVCNKAFARRDKLVIHMNKH
>Dmel|X2JIB5.2
FKCDICPSSFNQESLLKKHVQRH
>Dmel|P13360.3
YQCKLCLLRFSQSGNLNRHMRVH
>Dmel|Q9VN56.2
WECDVCSKSFTTKYFLKKHKRLH
>Dmel|Q9VIS7.2
FKCKICSLDFTHRETLISHLSRH
>Dmel|P19538.2
FVCRDCTKPFKAQYMLVVHMRRH
>Dmel|Q9U405.1
FQCEDCGKRFSRRNLLELHKGSH
>Dmel|Q9VHA4.3
HKCSYCQTGFFNKSALKVHIHAH
>Dmel|Q8MSB3.2
FVCKLCDSRFSQFVGLNTHMKRH
>Dmel|Q9VQU9.1
FKCTECGKGFCQSRTLAVHKILH
>Dmel|Q9VXG1.5
LKCEYCASTFISNNNLRRHMYEH
>Dmel|Q7KG36.1
FICTLCGKGFQMPCNLTVHIRRH
>Dmel|M9PD94.6
HACTLCSKAFVERGNLKRHMKMH
>Dmel|Q8MR37.2
HKCQGCKKVYTKSSHLKAHQRTH
>Dmel|Q9VIY9.1
MDCEKCGKVYRNRASYEKHLERE
>Dmel|A8JV11.1
YRCRFCDMPFSVPSTLEKHMRKC
>Dmel|Q4V6W8.2
LCCPHCSRQFRENSTLKSHIRKH
>Dmel|Q9U405.2
YTCEQCGKTFKKDISLKEHMAQH
>Dmel|Q9VIS7.3
YKCYGCDKYFVVVSGLRAHRRLR
>Dmel|H9XVL7.3
HKCTGCFKAYSRLENLKTHLRSH
>Dmel|M9PBD2.2
YPCKYCDRAFSISSNLQRHVRNH
>Dmel|Q9VSL1.1
LVCEICQKSFEDTKMLVRHLGTH
>Dmel|Q9VVH2.1
EVCPLCSRQFRSFKWLRSHLMNH
>Dmel|Q9VHM4.1
FVCKECNNAFTTSYILKNHMLVH
>Dmel|Q86PF2.2
WTCELCGRMFSSRDEWSIHAKSH
>Dmel|M9PDM9.3
YSCKFCGKVFPRSANLTRHLRTH
>Dmel|Q9V9N4.3
YVCGVCDKGFARHATLWNHRRIH
>Dmel|Q9VBR8.4
YQCGVCGERFIQGTALKNHRMQQ
>Dmel|Q9VHJ3.1
VKCPVCGFICSSKETLKEHKQAH
>Dmel|Q9U405.3
YKCPFCPRTFNSNANMHSHKKKH
>Dmel|Q9VXG1.6
YQCKYCPSNFNTNKKLAIHINSH
>Dmel|Q9VRX0.4
YACEECSMRFYSTEKLKIHMMRH
>Dmel|Q9VQ56.3
YKCNICNKAFHQVYNLTFHMHTH
>Dmel|M9PE86.1
VSCPRCQKLFQNRSNLKIHMLTH
>Dmel|Q9VGQ6.1
WFCDQCGGVFKSSTYLKLHLQRH
>Dmel|A1Z8F4.2
FKCEPCSISFRTQGHLQKHERSH
>Dmel|Q9VRQ6.1
LRCPVCQETFRERHHLTRHMTAH
>Dmel|Q9VFB9.3
YICPVCNEEFKSMPEMRSHLAGH
>Dmel|B6VQ99.3
LKCGKCPKTFTDRSALSTHLKSH
>Dmel|Q9VQY7.4
HRCPQCPKIFLLAAKLQAHIRTH
>Dmel|A8JNP3.2
YPCQSCQKSFSTSHSLKSHKKTH
>Dmel|M9PBR0.3
FKCNVCTKSFTQLAHLQKHHLVH
>Dmel|R9PY35.3
HICTQCHMSFRRPGLLELHILRH
>Dmel|P15619.2
YECPECQKRFQERSHLQRHQKYH
>Dmel|A8DYD1.5
FVCRECGSAFNSREALALHLRLH
>Dmel|R9PY21.2
HSCHGCGKVYGKTSHLKAHLRWH
>Dmel|Q9VEW6.2
FKCSGCDKTFSRKEHLSRHLVSH
>Dmel|Q9VIS7.4
FQCTECLKVFTTFGALRIHKSIH
>Dmel|A8DYD3.4
YSCDECGKSFLLKHHLTTHARVH
>Dmel|M9PJM9.1
FRCNMCGKTFSRSTILKAHEKTH
>Dmel|Q9VZK2.4
KKCHTCGKAYVSMPALAMHLLTH
>Dmel|M9PBE3.3
FQCTECLKVFTTFGALRIHKSIH
>Dmel|Q7KG36.2
YKCGTCGKRFAQFASLRWHKKRH
>Dmel|Q962I0.2
NKCPGCNKAFSRLENLKIHQRSH
>Dmel|Q7K0S9.1
YKCSGCQKAYSNSSDRFKHTRTH
>Dmel|P28166.7
QTCRICHKAFANVYRLQRHMISH
>Dmel|Q4V6X9.2
FTCNFCNKSFTQQSNMKRHKMTH
>Dmel|Q7JQY8.2
PYCIYCNKKFTSQYKFENHMFVH
>Dmel|M9PCY3.2
HRCDFCSKTFTRKEHLLNHVRQH
>Dmel|O96395.4
FKCPDCDKSFFEKSNMMKHQRTH
>Dmel|Q8MRK4.7
HRCDICKKSFTRKEHYVNHYMWH
>Dmel|Q9VH18.4
FKCEVCGSAFKRSKTLKAHLILH
>Dmel|Q867Z4.1
YVCRHCGKKYRWKSTLRRHENVE
>Dmel|Q9VJ27.1
HKCGICERVFKRRNGLSQHIKGH
>Dmel|Q8MRK4.8
FRCQYCAKTFTRKEHMVNHVRKH
>Dmel|Q9VWP7.1
YTCEFCVRPFFRAIDLERHVCEH
>Dmel|H9XVN7.3
HQCQQCMKSFSSNHQLVQHIRVH
>Dmel|M9PB35.2
YTCSYCGKSFTQSNTLKQHTRIH
>Dmel|Q9VYX2.2
EVCDTCSKTFRTKFELSAHVKRH
>Dmel|Q59E05.1
FPCPECPQTFNKKALLKQHRTQH
>Dmel|Q9VQS6.1
FICKYCQRRFTKPYNLMIHERTH
>Dmel|Q9VGQ6.2
FQCQHCDKAFTSTSTRQKHEMLH
>Dmel|Q9VWP7.2
HVCGICQADFATADHLKKHVNSH
>Dmel|Q8I7Z8.2
FRCELCDRSFGQQTNLDRHVKKH
>Dmel|Q9VUB3.3
FKCSKCQQSFKQLNGLQKHMSAH
>Dmel|Q4V6Y7.5
HPCPECEKKFTRNFQLKLHMTAH
>Dmel|Q8T007.2
YLCPQCGKEFIEKKHWRTHVVMH
>Dmel|Q4V6X9.3
FVCNICSKAFAQAVNLQRHYAVH
>Dmel|O61362.7
FTCETCGKSFPLKGNLLFHQRSH
>Dmel|M9PG92.1
FTCPYCSRSFRQRAILNQHIRIH
>Dmel|M9PD79.1
YQCSYCDKRFRTPGQVRVHHRRH
>Dmel|Q9VEF4.3
YVCDKCGHTFRQRSQLQMHLLRH
>Dmel|Q9VAB8.2
IQCPSCPEKFSSRRAYNVHTKRH
>Dmel|Q9VXG1.7
FTCDLCQLCFDSQELLQSHIKSH
>Dmel|Q8IMW5.2
YQCGQCSHVFPAQKALDVHIQRH
>Dmel|Q8SZN9.1
HVCIECGKGFYRKDHLRKHTRSH
>Dmel|P05084.3
LQCPKCPFVTEFKHHLEYHIRKH
>Dmel|M9PF60.6
YKCPDCPQTFAKNSGLKLHSRLH
>Dmel|Q0E9C5.3
FECTDCKIAFRIHGHLAKHLRSH
>Dmel|O77260.2
YKCTMCDMTCSSASSLTTHIRYH
>Dmel|M9PBH8.2
FKCHVCEKSLATKQSLKTHMTLH
>Dmel|A8JV12.1
YSCSYCDKKFRFENNLIIHQRTH
>Dmel|A8JNL9.1
HSCNGCGKTFPRIRLLTFHMKKH
>Dmel|Q9VYX0.2
YECAFCERTFKNSGNMHKHRRQH
>Dmel|Q9W4J1.2
YECAVCNYAFTTKANCERHLRNH
>Dmel|Q9VDQ4.2
HVCDLCGKGFVKAYKLRLHRETH
>Dmel|Q4V5A5.4
KICDVCGKSIRGREALARHMEEH
>Dmel|Q8T051.3
FQCHLCPVAFPTQKLLTRHHNTH
>Dmel|Q4V6X9.4
YECKLCAKSFCNSGNLDRHMKVH
>Dmel|Q7KV66.2
YKCCECGKQYATSSNLSRHKQTH
>Dmel|A1Z9M4.4
YVCEECGESFAQENHLIMHSRFH
>Dmel|Q8IN91.2
FSCDICGRKFARSDEKKRHAKVH
>Dmel|Q9W5E6.1
VACFHCGELFRTKTTLFDHLRRQ
>Dmel|Q5BIC3.1
LKCEVCEHSFSTDHALQAHQFRH
>Dmel|Q9W3J2.3
FKCVDCKATFDVDRALAQHRRKH
>Dmel|X2JA59.2
FKCRICGRAFTTKGNLKTHMAVH
>Dmel|Q7KAH0.4
FPCSECGKRFRQQSHLTQHLRIH
>Dmel|Q2PDT3.2
YQCSYCDKRFRTPGQVRVHHRRH
>Dmel|Q9VHM3.1
FGCELCQSRFCTTSELKRHMRKH
>Dmel|Q9VLK8.2
YVCAHCRKGFVRRSDLKKHTIVH
>Dmel|A8JUN6.3
HSCHGCGKVYGKTSHLKAHLRWH
>Dmel|O61360.7
HQCDVCGKKYTRKEHLANHMRSH
>Dmel|Q9VKH3.2
FKCPVCHQKFSNGIILQQHIRIH
>Dmel|M9PFM9.7
HRCDFCSKTFTRKEHLLNHVRQH
>Dmel|Q9VQY7.5
YRCPHCPKLFLYSSFLEIHIQTH
>Dmel|Q8IRX4.1
YRCAICERVYCSRNSLMTHIYTH
>Dmel|Q9VJN5.1
FKCEVCGSGCKNSTALKIHLLGH
>Dmel|Q9W137.2
FKCGMCEKAFKRPQDLREHTSTH
>Dmel|Q2MGN0.2
FVCPNCTKSYGKSSHLRSHLTWH
>Dmel|Q4V6Y6.2
FPCQYCERVFTRPFEKVKHERVH
>Dmel|Q9VRV6.2
FECKTCGNRFRQVAALIRHQKVH
>Dmel|Q9VHR4.3
HKCLHCGRGFVESSNLRRHIVNH
>Dmel|Q86BG2.1
FECHICHNRFTLKANLERHVQLH
>Dmel|Q9VPQ5.1
YECSDCGKNYFKSSHLKAHQRVH
>Dmel|P28167.1
YRCEICNYSTTTKGNLSIHMQSH
>Dmel|P08044.4
CKCPICGKAFSRPWLLQGHIRTH
>Dmel|Q9VBR8.5
FKCEYCTMAFPRSSDLQCHRRTH
>Dmel|Q8ST83.1
FVCPACNKKFAQSTNLKSHILTH
>Dmel|Q9VIY9.2
LKCDVCGALFKRSKTLKTHLLSH
>Dmel|P15619.3
YRCSECQREFELLAGLKKHLKTH
>Dmel|Q59E05.2
YPCLECGMIFSSVSELQNHFSTH
>Dmel|A1Z9M4.5
FVCQECGRAFPLKRHLVTHSKFH
>Dmel|B7Z0U8.1
YQCKMCPQIFSSKADLQLHTQIH
>Dmel|Q9VHJ3.2
ISCYICGRSFDLKIKLNRHLKQH
>Dmel|Q9VHR4.4
FTCDQCAKAFRTNGALEVHQRRH
>Dmel|X2JA59.3
HQCPVCHKKYSNALVLQQHIRLH
>Dmel|P08970.5
FDCDLCDKKFSALVALKKHRRYH
>Dmel|M9PGG2.4
YKCGQCGKDFRQKAILDQHTRTH
>Dmel|Q9W3J9.2
FQCEYCQKAYYKNFSLQEHIRNH
>Dmel|Q9VUS0.3
YNCDACQRGYSSRVNLLRHQERH
>Dmel|O96395.5
FKCPLCPKAYTHGPTLKSHMHTH
>Dmel|Q960Q9.2
LQCPICGKQLARKRTFQYHMRLH
>Dmel|M9PDE2.2
FKCVWCKQSFSTLANLTAHMKET
>Dmel|Q9VG72.2
FECSHCSKSFGRRTHYKRHLLKH
>Dmel|Q9VED3.2
YACPNCDRRFSRSDELTRHIRIH
>Dmel|Q9VI24.1
YVCKVCDKAFAYAHSLTKHELIH
>Dmel|O61361.7
HKCTYCTKTFTRKEHLTNHVRQH
>Dmel|Q9VZU1
HKCPVCELTYNSKAGLRTHMRRH
>Dmel|Q9W5E6.2
YKCTMCDMTCSSASSLTTHIRYH
>Dmel|M9PFY1.3
YVCDHCGKGLKTFTSLVEHQLVH
>Dmel|M9PF84.1
YTCKVCGQVFSRSDHLSTHQRTH
>Dmel|P39770.2
HQCPVCHKKYSNALVLQQHIRLH
>Dmel|Q9VN56.3
YKCHLCSKTFRMKGSLRIHLKVH
>Dmel|Q9I7U7.2
LECPECQRRFGSKSSLRLHLRSH
>Dmel|Q7JQY8.3
SQCKLCPKSFVTIAELERHTKAH
>Dmel|Q9VLK8.3
FVCQQCPRSFQTAVEMMRHTRSH
>Dmel|Q9VNZ4.6
FECEICHKMIEPDEDLATHMQRH
>Dmel|M9NEG1.2
FRCNMCGKTFSRSTILKAHEKTH
>Dmel|Q7KG36.3
HLCTVCGKTFTTYGNLKKHTELH
>Dmel|Q8T051.4
HKCHLCHRSFNHVSGLSRHLVTH
>Dmel|Q9VI18.1
AVCEHCDRVFRSKWRYERHIASC
>Dmel|Q2MGN0.3
FVCSKCGKGFTRSDELNRHLRTH
>Dmel|Q8SZN9.2
FVCDICNAALKRKDHLTRHKLSH
>Dmel|A8JNP3.3
YECEGCDKAFNTRYRLHAHLRLH
>Dmel|Q960Q9.3
NRCPTCFKVYRQASSLRTHLLIH
>Dmel|P08970.6
YSCTVCNQAFAVKEVLNRHMKRH
>Dmel|Q7KT79.3
HKCNECGKRFSRKMLLKQHMRTH
>Dmel|Q9VE54.4
FKCEYCPKAFVRELDFKNHINAH
>Dmel|Q4V6W8.3
VSCDFCWRRFKTLELLKLHKLVH
>Dmel|Q9VUS0.4
YKCDKCNKGFVRSSDLSIHVRIH
>Dmel|O61362.8
HKCEYCQKTFTRKEHLNNHMRQH
>Dmel|Q7K1V0.2
YTCRGCGRTFVNSSQLNVHVRKH
>Dmel|M9PJG1.3
FVCNFCGKRFTRSDELQRHLRTH
>Dmel|M9PCY3.3
HKCEYCQKTFTRKEHLNNHMRQH
>Dmel|Q9W403.2
RKCKVCSKVFNSVAYLKEHMMRH
>Dmel|Q24174.1
YRCVLCGTVAKSRNSLHSHMSRH
>Dmel|Q0E9C5.4
FTCSHCNFSFKTKGNLTKHMQSH
>Dmel|M9PG92.2
FPCSECGKRFRQQSHLTQHLRIH
>Dmel|Q9VGG0.4
YKCAVCPRVFAKSESLTRHFSQH
>Dmel|Q9N658.3
YPCQYCGKRFHQKSDMKKHTYIH
>Dmel|Q8T007.3
YICPACGGEFRQQDHWKRHMNHH
>Dmel|Q9VHM7.1
FVCDQCGKAFTRTCILKAHMAVH
>Dmel|Q8MLQ3.2
FECIQCTKKFSRSDHLTKHLATH
>Dmel|Q0KI16.1
YVCTICKRGYRMRTALHRHMESH
>Dmel|Q9VDQ5.1
FSCQYCQKSFSQLHHKNSHEKSH
>Dmel|Q9W149.1
PLCEYCNKRYVDRDELFRHLRRH
>Dmel|M9PD13.4
YQCSFCIQRFAQKYNLKVHERTH
>Dmel|M9PG92.3
VRCPICDKEFKQKTTLLQHGCIH
>Dmel|Q7K1V0.3
FECNVCKKRFGRSQGLKTHMQRH
>Dmel|M9PHD3.4
FACQLCDKVFKSSRSLLRHVQGH
>Dmel|Q0KI16.2
HTCDECGKQFGTESALKTHIKFH
>Dmel|M9PF84.2
YKCPQCPYAACRRDMITRHMRTH
>Dmel|A4V047.4
YECSSCGKVFRRNCDLRRHALTH
>Dmel|Q7KT79.4
YECADCGKGFSQLRNYKYHLSVH
>Dmel|A1Z9M4.6
HICTHCGKSFAHKHCLNTHLLLH
>Dmel|Q8MRK4.9
HRCSYCKKTFTRKEHLTNHVRLH
>Dmel|B7Z0U8.2
YKCRGCQKAFSQLSNLQSHSRCH
>Dmel|M9PBS1.3
HKCQTCGKAFNRSSTLNTHSRIH
>Dmel|M9PEQ7.2
NVCAKCNISFRMTSDLVYHMRSH
>Dmel|Q9VGL2.2
FLCRVCNKTFSRKHQLDQHLGTM
>Dmel|B6VQ99.4
FQCSHCPRSFTAGHHLKAHIQMH
>Dmel|Q9VYG4.2
YKCLQCSQSYAQIRGLRRHERVH
>Dmel|Q9VDQ3.2
HECEICGHCFAQAQQLARHMNTH
>Dmel|Q9VQU9.2
FICKFCNRQFTKSYNLLIHERTH
>Dmel|Q9VRD5.2
LICELCNRQYSTKNALGEHLKRH
>Dmel|O96395.6
FKCEECGQAFSHNHHLKSHLRIH
>Dmel|Q9VGQ5.3
YQCEYCPKSYVTPSECRTHQKYH
>Dmel|Q9VGK1.4
FECSECKRVFDKKKSLTVHLLSH
>Dmel|Q9I7J8.1
FACTICKQSFQRNTHLKAHLRSH
>Dmel|Q9VDZ3.1
YKCGSCSKSFANSSYLSQHTRIH
>Dmel|A8DYD3.5
YVCEECGESFAQENHLIMHSRFH
>Dmel|E1JII8.3
YECDTCKKSFVSSGCLRKHKMIH
>Dmel|Q9I7U7.3
YKCEQCGKGFKNTKQLKNHRRLH
>Dmel|Q9VSZ3.1
HVCNVCGKSFVESSKLKRHQLVH
>Dmel|Q9VGG0.5
SECKICSKKFISQNKLARHMRLH
>Dmel|Q9VBR8.6
HVCTVCQKGFARSYKLQQHMRIH
>Dmel|Q7JW60.1
ANCPACDRIFKDQRSARKHYTRH
>Dmel|Q9VRV0.2
HLCIYCGKVYSRKYGLKIHIRTH
>Dmel|P05084.4
YKCKTCGVVAITKVDFWAHTRTH
>Dmel|Q9VRV6.3
CECKVCDKKFLHSESLNNHLKIH
>Dmel|Q9W4E8.2
YECQICGRVVRFRPNFIKHMRVH
>Dmel|M9PCY3.4
HACTLCSKAFVERGNLKRHMKMH
>Dmel|X2J9V3
YVCSYCGKRFQTSDELFSHLRTH
>Dmel|Q9VH70.2
YLCDICGKSYTQSSHLWQHLRFH
>Dmel|M9PG92.4
YPCPECGKRFRQQSHLTQHLRIH
>Dmel|O61360.8
HACTLCSKAFVERGNLKRHMKMH
>Dmel|Q9W3J0.2
IFCDICGKPFTQSGNMMRHRQRH
>Dmel|Q7JW60.2
YACTACDKVFNQKASLHSHQRFC
>Dmel|M9PDU3.2
YRCSICQYKGNTLRGMRTHIRTH
>Dmel|Q9VEF4.4
FECPECPKKFYDLYTRNIHVRAH
>Dmel|Q9VSY7.2
FNCELCQKCFTTLSDLKKHMRTH
>Dmel|Q9VVH2.2
TYCKQCGESFETEFKLSLHMLQH
>Dmel|Q9VHA9.2
HACGVCGKKYGDRHNLRHHVEKH
>Dmel|Q9W2U6.3
FPCPKCERTFSSERRMANHLAKH
>Dmel|Q9VA29
FECTVCGKGLARKDKLTIHMRIH
>Dmel|Q9VRV5.2
FPCTECDTVFRCPTALKKHMYKH
>Dmel|Q9VDQ4.3
HECEICGRGFVQNQQLVRHMNTH
>Dmel|Q9VDZ3.2
YKCRGCPKAFSQLSNLQSHSRCH
>Dmel|A1Z9M3.3
HSCTVCGKEFLQKRTLVSHMRRH
>Dmel|Q9VEF0.3
YVCKFCGMGFANSPSRCRHERQH
>Dmel|Q9W2U6.4
YYIKCCGKVFTRASKLMDHIRKH
>Dmel|O61361.8
FTCETCGKSFPLKGNLLFHQRSH
>Dmel|M9PD94.7
FACEKCPKNFICKGHLVSHMRSH
>Dmel|Q8IRH5.2
FKCHVCEKSLATKQSLKTHMTLH
>Dmel|Q9VRD5.3
FKCEQCPQLFRHKSAISRHVRVH
>Dmel|A1Z9M3.4
FVCQECGRAFPLKRHLVTHSKFH
>Dmel|A1ZAV3
FPCEQCGFVFSKAIYLEVHQRMH
>Dmel|Q7KHK4.4
HICTHCGKSFAHKHCLNTHLLLH
>Dmel|M9PD94.8
HRCSYCKKTFTRKEHLTNHVRLH
>Dmel|A1Z9R4.3
FRCPSCPETFHVEFLLDRHMQSH
>Dmel|Q9VVH2.3
LRCQQCDRDFATPQEFKQHIAEH
>Dmel|M9PB02.1
YKCNICNKAFHQVYNLTFHMHTH
>Dmel|Q9W3J9.3
YVCELCTLYFSTKQDLRVHNQRH
>Dmel|Q29R02.3
YTCSYCHMQFRQQSTLTNHLKTH
>Dmel|Q9VJS8
YVCSYCGKRFGTSDDLFQHLRTH
>Dmel|Q9VRV6.4
MSCSICQQKFKKQSKFEEHMKHH
>Dmel|Q9VXB4.2
HKCDRCDSAFDKPSELKRHLEVH
>Dmel|Q9VHM4.2
FGCEFCEDRFCTPAELKRHIRKH
>Dmel|O96395.7
YKCDQCGKGFSANQSLMKHTLWH
>Dmel|Q9I7U7.4
HRCEDCGAAFKQKKTLREHLCKE
>Dmel|Q9VDQ4.4
YKCNYCPAAFADRSTKTKHHRIH
>Dmel|Q9W137.3
YSCPECNKKIPTERKLKEHLRYH
>Dmel|Q9VZ63.5
YKCRFCVKAFPRATDLKVHERYH
>Dmel|Q8MRK4.10
HKCTYCTKTFTRKEHLTNHVRQH
>Dmel|Q9VG72.3
FKCTQCPKTFLQNDSLQIHLRVH
>Dmel|Q9VCB2.3
FVCSFCGKRFTRSDELQRHRRTH
>Dmel|Q9VQU9.3
YECSSCGKVFRRNCDLRRHALTH
>Dmel|Q9W3J2.4
FQCQTCARRFASKSLLNEHQAMH
>Dmel|Q9VYX0.3
FICDSCGAKFKTKQNLLVHKRTH
>Dmel|Q2PDT3.3
YKCYGCDKYFVVVSGLRAHRRLR
>Dmel|A4V287.2
FECVICKKQFRQSSTLNNHIKIH
>Dmel|Q9W0P9.3
HICPECGKKYSTSSNLARHRQTH
>Dmel|Q9W3J0.3
CICEVCGRPCRDRGVLTAHMRRH
>Dmel|M9PCY3.5
HCCNVCNKPFTRKEHLINHMSRH
>Dmel|Q9VIS9.5
HQCNECLRSYATSKTLQRHLRQH
>Dmel|Q9VP57.2
FSCSICSLTFIQETYYNHHMETH
>Dmel|Q9W2N8.1
FECHICHNRFTLKANLERHVQLH
>Dmel|Q24266.2
FLCLTCGKRFSRSDELQRHGRTH
>Dmel|Q8IRM5.2
HSCHGCGKVYGKTSHLKAHLRWH
>Dmel|Q9W4F9.4
FVCNECGRSFAQVTNLNNHMKSH
>Dmel|Q9VGK1.5
YDCSLCIRKFSRSEALEAHLKIH
>Dmel|Q9VNZ4.7
YPCDLCDKKFARGGQLQQHMVSH
>Dmel|Q4V6X9.5
FRCQRCGRYFSQLVNLKKHKLGH
>Dmel|Q9VDQ3.3
YKCSYCPAAFADLSTRNKHHRIH
>Dmel|Q9U3V5.3
FKCVWCKQSFSTLANLTAHMKET
>Dmel|M9PG92.5
YKCGQCGKDFRQKAILDQHTRTH
>Dmel|Q9VZN4.2
YTCQECEWRFARSDELTRHYRKH
>Dmel|Q9VDN4.7
FGCSVCQRFFSQQSTLVNHIKTH
>Dmel|Q9VGK1.6
FLCSLCGMETRSAAALVTHMRRH
>Dmel|Q9VGK1.7
LQCPHCDRTYQMKSRLNNHIRDH
>Dmel|H9XVN7.4
HPCPVCGKHYVNEGSLRKHLACH
>Dmel|Q9W4V9.6
HQCSICGRFYRTTSSLAVHKRTH
>Dmel|Q9W0Q9.3
YKCEQCGKGFKNTKQLKNHRRLH
>Dmel|Q9VBR9.3
YQCTFCDKDFARPDKLRRHVFMH
>Dmel|Q9VGL7.3
TKCYICKREYKYRQDLMVHLRMH
>Dmel|Q7KQN5.1
HQCQQCMKSFSSNHQLVQHIRVH
>Dmel|A1Z9R4.4
YKCPHCEAAFSRSDHLKIHMKTH
>Dmel|M9PG42.2
FHCTVCDRRFRQLSTLTNHVKIH
>Dmel|Q7K0S9.2
YMCKGCQKRYTDPSSLRKHVKTH
>Dmel|Q86BG2.2
YNCLLCPKSYRKRKSLLDHYKMH
>Dmel|Q8SX40.1
HICDHCGKKFTDKGNFNLHVLRH
>Dmel|Q9VBR9.4
YKCDLCDKTYKYVMALVKHKHKH
>Dmel|M9PBH8.3
LPCGNCKKVFTEANFLSSHLRKH
>Dmel|Q7K0S9.3
HRCHLCEKSFSRAENLKIHIRSH
>Dmel|M9PD91.4
FNCTKCSASFSTNANLRVHMERH
>Dmel|Q9W3J2.5
YVCELCGYRSRYREALIVHRRTH
>Dmel|Q9VGL7.4
YKCVHCGTLFATQAAVRVHISEK
>Dmel|Q9VSY7.3
YPCQSCQKSFSTSHSLKSHKKTH
>Dmel|Q7KG36.4
YICDLCGKSFKTWSFFDIHRRRH
>Dmel|M9PDE2.3
IKCSYCDTPFASKGAYRHHLSKH
>Dmel|Q9VR05.3
YECSHCAKTFAQQSTLQSHERTH
>Dmel|M9PHD3.5
FKCVDCKATFDVDRALAQHRRKH
>Dmel|Q7KAH0.5
YKCGQCGKDFRQKAILDQHTRTH
>Dmel|A1Z9M3.5
YSCDECGKSFLLKHHLTTHARVH
>Dmel|P25932.2
FSCQHCHRAFADRSNLRAHLQTH
>Dmel|Q4V6Y6.3
FYCEICNKSF-DETLLTVHKQMH
>Dmel|M9PCY3.6
HRCSYCMKTFTRKEHLVNHIRQH
>Dmel|Q8IQJ5.1
YACNVCSHVSRSKDALRKHVSYH
>Dmel|Q9VH18.5
YKCNICKKPYKKPKAYKRHMEEH
>Dmel|Q8I7Z8.3
HPCPECGKTFGTSSGLKQHQHIH
>Dmel|Q9VQ56.4
FSCLECGKVFNAHYNLTRHMPVH
>Dmel|Q9VBN9.2
FECAHCHQSYPARNKLRMHLERH
>Dmel|Q9VBR8.7
FRCRWCARRFYRRANLLQHIARH
>Dmel|M9PF60.7
HQCPHCDVRFALKKTLDKHITSH
>Dmel|Q9VHM5.2
FICAQCGKSFTNSYILKNHMLIH
>Dmel|Q9VL91.3
YQCDKCGKTFKVKAQYKSHLKTH
>Dmel|Q9VHM5.3
FQCRYCDRTYVNYSGRLRHERTH
>Dmel|M9NFP1.3
FPCSECGKRFRQQSHLTQHLRIH
>Dmel|M9PG42.3
YNCNFCPKHFRQLSTLANHVKIH
>Dmel|O96395.8
FKCSQCPKAYDTQQSLRGHEKTH
>Dmel|A8JV12.2
YKCELCSYACAQSSKLTRHMKTH
>Dmel|Q8MLW9.1
AICEVCGEEFQSKNALYQHIIRH
>Dmel|B7Z0Z1.4
KECPICNAVFSNNIGLSNHMRSH
>Dmel|M9MSM6
PVCNICKRVYSSLNSLRNHKSIH
>Dmel|B7Z141.2
VSCPRCQKLFQNRSNLKIHMLTH
>Dmel|A1Z791.1
YHCPICNRGFQRQIAMRAHFQNH
>Dmel|P28166.8
VKCTQCHKRFPEYQSLSEHIASH
>Dmel|Q9VBR9.5
LPCRWCTRTFYRPALLYKHLQRH
>Dmel|Q9VFB9.4
HNCPECGIRCDSKEALSKHMVQH
>Dmel|Q0E9C5.5
YVCSECGIRCKKPSMLKKHIRTH
>Dmel|Q9VXQ6.2
YKCDQCNKSFVARNSLFEHLKQH
>Dmel|Q962I0.3
YACQGCTKRYTDPSSLRKHVKNH
>Dmel|Q9W4V9.7
YECEECGKRLKHLRNYKEHMLTH
>Dmel|Q9VN10.2
FKCPNCDVAFSNNGQLKGHIRIH
>Dmel|M9PBS1.4
FVCEYCGKGFHQKGNYKNHKLTH
>Dmel|Q9VJN5.2
YPCKICNETFMSFMALRRHKHDH
>Dmel|Q86BG2.3
CKCTLCGKRFGSAKSLQRHLPSH
>Dmel|M9PFA9.3
LRCRKCGRIFQNSVELNAHGRKH
>Dmel|X2JIB5.3
YYCPRCPKNFKLQSQLHTHMKTH
>Dmel|Q8T051.5
HQCPQCSSCFAQKSNLQQHIGRH
>Dmel|Q9W403.3
FRCTRCYRKFVEESKFTAHMESH
>Dmel|Q9VAB8.3
FACPVCPERFSRKFRLKHHMAWH
>Dmel|Q9VG72.4
FECTHCEKAFKNNSHLQEHLRTH
>Dmel|A1ZBC5.3
YKCPHCPKTFNSNANQHTHRRKH
>Dmel|Q9VGR8.2
YKCQRCSKSYSDPNKLKRHEMTH
>Dmel|A1Z9R4.5
LVCPHCGMSLPEQSEFERHVVGH
>Dmel|Q9VDQ5.2
HECEICHKRFRQTPQLARHMNTH
>Dmel|M9PFM9.8
HRCSYCKKTFTRKEHLTNHVRLH
>Dmel|Q4V6W7.1
HQCNICKKIFSSVDALIGHRLLH
>Dmel|M9PD45.3
YPCKYCDRAFSISSNLQRHVRNH
>Dmel|O61362.9
HRCDFCSKTFTRKEHLLNHVRQH
>Dmel|M9PD94.9
HVCDICGKMFQFRYQLIVHRRYH
>Dmel|Q8MLQ3.3
FVCPNCTKSYGKSSHLRSHLTWH
>Dmel|Q8IPV7.3
YECSDCGKNYFKSSHLKAHQRVH
>Dmel|A8JNL9.2
YPCTECEKVFRCPMALKKHMYKH
>Dmel|Q9VG72.5
YKCAECSKSFFKKSHLVEHQQVH
>Dmel|A1Z9M4.7
FVCAECGASFPRKFQLVNHGRIH
>Dmel|Q4V6Y7.6
FKCDRCSKAFFTRGHLNSHLLVH
>Dmel|M9NFP1.4
FACPECGKHFRQKAILNQHVRTH
>Dmel|Q9I7J8.2
FACQQCGKRFYTDHLMTLHQRIH
>Dmel|Q6NL58
KTCEICNRKFVNGKTLSKHVKTH
>Dmel|Q9W2N8.2
FVCETCGESYSRKQQFHAHVESH
>Dmel|X2JD31.2
YSCEVCGKYFKQRDNLRQHRNLH
>Dmel|Q9VXT1.2
YVCEVCNKGFAYAHVLSAHRRTH
>Dmel|Q9W137.4
YTCPNCPMTFFSNANMYKHRQRH
>Dmel|Q9W0P9.4
HTCARCGKAFALKSYLYKHEESS
>Dmel|Q1LZ24.4
HVCDICGKTFRLKLLLDHHVNGH
>Dmel|A1Z792.2
YECRVCQKRFFRKDHLAEHFTTH
>Dmel|M9PDU3.3
FNCDYCNYVSTYKGNVLRHMKLH
>Dmel|P19538.3
HKCTGCFKAYSRLENLKTHLRSH
>Dmel|Q9VDQ6.2
YTCQYCQRNFADRTSLVKHERTH
>Dmel|A1Z8F4.3
YVCSECGIRCKKPSMLKKHIRTH
>Dmel|A1Z8F4.4
PTCTMCSKTFQRQHQLTLHMNIH
>Dmel|X2JIB5.4
FVCNECGRSFAQVTNLNNHMKSH
>Dmel|E2QC93
FQCQLCDKVFLLQDHLKVHVKIH
>Dmel|Q9W1V7
LMCLYCEKIFRDRPTLKEHMRKH
>Dmel|O77260.3
VACFHCGELFRTKTTLFDHLRRQ
>Dmel|Q9W1W2.2
HKCDGCDKVYTKSSHLKAHKRTH
>Dmel|A8JQX6
CICEHCGRQFKDTSNLHVHLLRH
>Dmel|Q8T092.2
FTCSECNKKFLTERKLKNHMSSH
>Dmel|Q7KHK4.5
FVCQECGRAFPLKRHLVTHSKFH
>Dmel|O61361.9
FRCQYCAKTFTRKEHMVNHVRKH
>Dmel|Q9W2U6.5
YNCPHCPKECRSRSNMYVHIKQH
>Dmel|Q9VBR8.8
YPCNLCTTVVKRKHQLYAHQLEH
>Dmel|A0A023GPJ3.3
YRCRFCDMPFSVPSTLEKHMRKC
>Dmel|Q9VEF1.2
LVCPKCGRVFKTPYNLKTHMVRH
>Dmel|Q9VPQ6.1
YGCTQCSYSADKKVSLNRHMRMH
>Dmel|Q9VQS7.2
YSCDICGKAFRRQDHLRDHRYIH
>Dmel|Q0KI16.3
YQCGQCSHVFPAQKALDVHIQRH
>Dmel|Q7KAH0.6
FTCPYCSRSFRQRAILNQHIRIH
>Dmel|Q9VRV6.5
VPCTGCQLVFSRLRLLTIHLKKH
>Dmel|Q9VRV4.4
FACEICGKRFPINSVLRDHLLRH
>Dmel|Q9VGL2.3
FKCEICSKSFAGPSELNRHIRVH
>Dmel|Q8T007.4
ARCRKCHKSYTDRKGLVKHLATH
>Dmel|M9PD94.10
HCCNVCNKPFTRKEHLINHMSRH
>Dmel|B7Z152.1
FQCGHCEKKFGTHASQVRHERLH
>Dmel|A8JNL9.3
FECKTCGTHFRQETALKRHQRTH
>Dmel|Q9VR05.4
FKCSKCTKTFTRKFHLDNHFRSH
>Dmel|Q9VR05.5
FKCSHCPKAFAMKQHLKQHSRLH
>Dmel|P39413.4
FECVICKKQFRQSSTLNNHIKIH
>Dmel|Q9VQS6.2
YSCEVCGKYFKQRDNLRQHRCSQ
>Dmel|Q8I7Z8.4
IRCEVCDKVYPDLDLLDDHLIGH
>Dmel|P07247.2
FECPECHKRFTRDHHLKTHMRLH
>Dmel|Q9VSY7.4
FKCPGCHKAFLTSYSLKIHVRVH
>Dmel|B7YZE6.4
YQCQECKKSFTLKHHLLTHSRVH
>Dmel|A8JNL9.4
FQCKTCRKGFTTAGGLRLHIDHH
>Dmel|O61360.9
FTCIVCFNVFANNTSLERHMKRH
>Dmel|Q5BIC3.2
LQCSLCTTRFSERVSLGVHMRRH
>Dmel|Q95RQ8.3
FPCQHCERSFSTASKLARHLVAH
>Dmel|M9PIL6.2
FKCLTCGKDFKQKSTLLQHDRIH
>Dmel|Q9VSY7.5
YECEGCDKAFNTRYRLHAHLRLH
>Dmel|M9PF60.8
HKCPQCDKTFYTRGNLRAHIQRH
>Dmel|P07664.3
HYCSVCPKSFTERYTLKMHMKTH
>Dmel|Q9W4E8.3
FECKICKKKLHTQSSLQTHMQVH
>Dmel|O61360.10
HRCSYCKKTFTRKEHLTNHVRLH
>Dmel|M9PD79.2
YKCYGCDKYFVVVSGLRAHRRLR
>Dmel|O61362.10
FKCTYCTKAFTRKDHMVNHVRQH
>Dmel|H9XVL7.4
FVCRDCTKPFKAQYMLVVHMRRH
>Dmel|E1JII8.4
FHCVNCERSFATRKELTSHTRIH
>Dmel|M9PIL6.3
FTCPYCSRSFRQRAILNQHIRIH
>Dmel|Q9VDQ6.3
HVCAICGNGYPRKSTLDTHMRRH
>Dmel|M9PB35.3
HKCPDCPKTFKTPGTLAMHRKIH
>Dmel|Q1LZ24.5
YSCNMCTKTFRKKFELANHIKGH
>Dmel|A1ZBC5.4
HECSVCNKAFKKAITLREHMTMH
>Dmel|M9PBD2.3
FACEVCSKAYTQFSNLCRHKRMH
>Dmel|Q9VDZ3.3
HICNLCGKSYTQETYLQKHLQKH
>Dmel|M9PDM9.4
FRCELCDRSFGQQTNLDRHVKKH
>Dmel|Q9VEW6.3
YCCDVCNKNFATKLHYEKHREMH
>Dmel|Q9VFB9.5
YVCPFCSKTFTQRGDCQMHQRTH
>Dmel|P39770.3
HRCRYCGKVFGSDSALQIHIRSH
>Dmel|B6VQ99.5
FTCSLCPKSFGYSSGLQNHMRTH
>Dmel|Q8MRK4.11
HRCDFCSKTFTRKEHLLNHVRQH
>Dmel|M9PCY3.7
FACEKCPKNFICKGHLVSHMRSH
>Dmel|Q9VGR8.3
YQCTECPKTFYDAYMRNMHIRIH
>Dmel|Q9VY72.2
FACPFCGKCVRSKENLKLHVRKH
>Dmel|M9PD94.11
FTCIVCFNVFANNTSLERHMKRH
>Dmel|Q9VHA9.3
SECMLCRQPFSSEPDLIHHMSAH
>Dmel|E1JIP0.3
FQCRICMRSFSRSDHLTTHIRTH
>Dmel|A8DYD3.6
FVCAECGASFPRKFQLVNHGRIH
>Dmel|P07664.4
HICPICGVIRRDEEYLELHMNLH
>Dmel|P28167.2
TKCSFCQRNFRSTQALQKHMEQH
>Dmel|Q95RQ8.4
FVCSECKVSYSNYNDLLDHALIH
>Dmel|Q9VTK6.2
YMCPECHVAYPEPELLEVHLVGH
>Dmel|Q9VGK1.8
FKCDLCEMAFPRHSELASHRRMH
>Dmel|Q8INE2.2
HLCPICQKVFRRKSSLASHLAIH
>Dmel|Q9VTY7.4
YACPSCNKVYTANRSLKYHMRRH
>Dmel|M9PCY3.8
FRCQYCAKTFTRKEHMVNHVRKH
>Dmel|Q86BG2.4
FVCETCGESYSRKQQFHAHVESH
>Dmel|R9PY46.3
DTCEFCGKVFKNCSNLTVHRRSH
>Dmel|Q7KSP5.2
HVCIECGKGFYRKDHLRKHTRSH
>Dmel|Q9VKH3.3
HRCKYCGKIFGSYSALQIHLRSH
>Dmel|A8JNL9.5
HICPGCGQGFNNIGNMKRHYKIH
>Dmel|M9PGG2.5
VRCPICDKEFKQKTTLLQHGCIH
>Dmel|B7Z0U8.3
YKCTQCSKAFANSSYLSQHTRIH
>Dmel|Q5BIC3.3
FVCEFCGKCFKQKIQMTTHVTAH
>Dmel|Q86P48.2
IVCHTCQEELQTQDQFWKHIQDH
>Dmel|Q86BG2.5
AICEVCGEEFQSKNALYQHIIRH
>Dmel|M9PF60.9
FKCELCGKGFVQNQHLITHLRVH
>Dmel|A8DYD1.6
HICTHCGKSFAHKHCLNTHLLLH
>Dmel|M9PB02.2
YTCRVCAKGFCRNFDLKKHMRKH
>Dmel|P08155.5
FECEFCHKLFSVKENLQVHRRIH
>Dmel|Q8SX40.2
FHCEVCKVSFTRNSNLKTHYRSH
>Dmel|Q9VIY9.3
TTCDICNKTLSSATALKLHKEGH
>Dmel|M9PBE3.4
LCCRVCDFMANSADDLASHMQKH
>Dmel|Q8T092.3
FKCTMCEKAFKRPQELKEHTSTH
>Dmel|Q7KQN5.2
FHCNICGKGFATESSLRTHTSKE
>Dmel|P08155.6
HKCSVCEKTFIQSGQLVIHMRTH
>Dmel|Q9VTD3.2
YSCDVCRRSFARSDMLTRHMRLH
>Dmel|Q9W3J0.4
FQCDQCDRAYNTKRSLQSHRRLH
>Dmel|Q9VGL2.4
FLCKYCNRSFADRSSNIRHERTH
>Dmel|Q9VGL7.5
FLCPSCGFEYKTQFEWRRHINEH
>Dmel|M9PFM9.9
FTCETCGKSFPLKGNLLFHQRSH
>Dmel|Q7KQN5.3
HPCPVCGKHYVNEGSLRKHLACH
>Dmel|X2JCQ6.6
YECEGCDKAFNTRYRLHAHLRLH
>Dmel|Q29R02.4
FTCNICAKDFRQQSTLINHIKTH
>Dmel|E1JH10.2
HLCTVCGKTFTTYGNLKKHTELH
>Dmel|Q9VPA2.2
LQCGECKFSTRDPSVLHKHRQRH
>Dmel|Q8ST83.2
IACPGCNKHFRDSSAMRKHLHTH
>Dmel|Q9VIY9.4
FECTVCKAGFKNRARLKAHYQIH
>Dmel|Q9W137.5
FMCSQCGRVFQDSRALEVHEQTH
>Dmel|Q2MGN0.4
FYCRQCEKRFKRQDDLNRHIRTH
>Dmel|Q9VEF1.3
YQCDQCTKRFNTKTCLNKHKFLH
>Dmel|Q9VS55.7
HKCKLCESAFTTSGELVRHTRYH
>Dmel|M9PFY1.4
YPCKICNETFMSFMALRRHKHDH
>Dmel|Q9W4J1.3
FNCRYCHLTFTTNGNMHRHMRTH
>Dmel|Q9VQ56.5
FVCKVCGKGFRQASTLCRHKIIH
>Dmel|Q9VGK1.9
FVCGTCGERFIQSSTLEKHRLMR
>Dmel|B7Z0Z1.5
YECKLCPKGFRTKHEFRTHVYDK
>Dmel|Q9VHA9.4
FECALCEKRFYTRKSLNYHMKWH
>Dmel|Q7KQN5.4
YKCHDCGRAFIQLSNLQQHLRNH
>Dmel|Q9W1W2.3
FRCQLCTRSFSRSDHLSLHMRRH
>Dmel|Q8INE2.3
FNCKECGRRFATSSHLKYHLMSH
>Dmel|B7Z0U8.4
HICQYCGKSYTQETYLTKHMQKH
>Dmel|Q0KI16.4
YECNICRVRFPRPSQLTLHKITH
>Dmel|Q4V6X9.6
FSCKRCDRTFRSKRDQTLHRQEH
>Dmel|A8JNL9.6
CECKVCGKKFLYPKSLTKHLKTH
>Dmel|E1JH10.3
YICDLCGKSFKTWSFFDIHRRRH
>Dmel|Q8MSB3.3
KICSVCGKGFTSCHALIRHRQIH
>Dmel|M9PFA9.4
YTCVHCAKSYARANLLESHLRQH
>Dmel|B7Z152.2
FLCRSCDKSFTRYEQLRSHMRNH
>Dmel|Q9VZK2.5
FECKRCHKTFALKSYLNKHLESA
>Dmel|Q29R14.5
YACVHCGKAFADRSNLRAHMQTH
>Dmel|X2JIB5.5
YQCVDCGKTFTQITNLNNHRRLH
>Dmel|P42282
FPCPVCSKEFSRPDKMKNHLKMH
>Dmel|Q95RQ8.5
FPCPDCERSFPLQQLLEIHRLNH
>Dmel|A1Z995
FACPICNKEFSRPDKMKMHKKDH
>Dmel|Q9V9V8.4
FTCKECNKSFAMSGKLRTHMLSH
>Dmel|Q9VQU9.4
YSCDICGKAFRRQDHLRDHRYIH
>Dmel|Q9W0Q9.4
LECPECQRRFGSKSSLRLHLRSH
>Dmel|Q8T053.5
PICDICQKKFSSVYALKRHMLTH
>Dmel|O96395.9
HQCPHCDVRFALKKTLDKHITSH
>Dmel|Q7K4G8.1
HACPICGKKFKVEWAYKTHMQRH
>Dmel|Q9VG72.6
FKCSHCSKSFKLRSILQKHLLTH
>Dmel|M9PGG2.6
FPCSECGKRFRQQSHLTQHLRIH
>Dmel|B7YZE6.5
FVCAECGASFPRKFQLVNHGRIH
>Dmel|Q9VL80.2
HQCVVCSNNFSTSSNLRAHLKKH
>Dmel|Q9W2N8.3
YNCLLCPKSYRKRKSLLDHYKMH
>Dmel|Q9VGQ5.4
HKCDQCSASFYTAAELCSHQKTH
>Dmel|Q9W3J2.6
FKCENCGKSFVNQHNLTSHRRVH
>Dmel|A1Z9R4.6
YDCNLCPEKFFFRAELEHHQRGH
>Dmel|Q8SX40.3
FKCNYCDKRYESNYQRAKHEVVH
>Dmel|Q29R10.6
FPCLECGKTFGSRSSQQIHVRIH
>Dmel|P25932.3
YSCTSCSKTFSRMSLLTKHSEGG
>Dmel|Q9VPQ5.2
FICKNCDKRFSRSDELSRHKRTH
>Dmel|M9NFP1.5
FTCPYCSRSFRQRAILNQHIRIH
>Dmel|Q9VLK8.4
YHCDVCDRTFQRERDLQRHQALH
>Dmel|A1Z791.2
YECRVCQKRFFRKDHLAEHFTTH
>Dmel|M9NFI6
FSCPYCKENFDSRRAMYKHQREH
>Dmel|Q9VSZ3.2
YHCPGCSKCFAQSTNLKSHMLTH
>Dmel|P15619.4
FACTVCDKSFISNSKLKQHSNIH
>Dmel|O61360.11
FMCQVCGQGFTTSQDLTRHGKIH
>Dmel|Q4V6Y6.4
YACEVCGKTFRVSYSLTLHLRTH
>Dmel|Q9VRV0.3
LKCKFCLRPFGDPSNLNKHVRLH
>Dmel|E1JJE5.1
YLCTFCGKGFNDTFDLKRHTRTH
>Dmel|M9NFP1.6
YPCPECGKRFRQQSHLTQHLRIH
>Dmel|M9PFW2.1
FTCGHCSKDFALHAYLKRHLSRN
>Dmel|Q9VUS0.5
HTCNFCGKTFKRFSRMQDHLRLH
>Dmel|A0A023GPJ3.4
YSCSYCDKKFRFENNLIIHQRTH
>Dmel|Q7K1V0.4
YMCDNCTESYVNWNSLYTHKRRH
>Dmel|Q9I7J8.3
YSCHHCDKCFKSASGRKRHELIH
>Dmel|Q8SZN9.3
HVCNICMKSFKRKEQLTLHIVIH
>Dmel|Q9VGK1.10
YSCELCQQKFPRKYQLYDHQRQH
>Dmel|Q8MSB3.4
YVCEHCGKAFRLRSQMTLHVTAH
>Dmel|Q9VPQ5.3
FQCSVCQKKFMRSDHLSKHVKRH
>Dmel|M9PBD2.4
FRCELCDRSFGQQTNLDRHVKKH
>Dmel|Q7KV66.3
FKCHRCNKTFALKSYLNKHLESA
>Dmel|Q9VHA9.5
EHCGFCGKTFIHLKTLRWHIYRH
>Dmel|Q961C3
FSCKNCSTTFRVKSLLDVHMRMH
>Dmel|Q7KHK4.6
HSCTVCGKEFLQKRTLVSHMRRH
>Dmel|Q9V4C9.1
YKCHDCGRAFIQLSNLQQHLRNH
>Dmel|Q867Z4.2
HPCPYCSYKAKQRGNLGVHVRKH
>Dmel|Q9W4F9.5
GSCPLCNKTFSRKSSLMTHIRNH
>Dmel|B7Z0Z1.6
YKCVRCGLGYPRISYLREHMINH
>Dmel|M9PF60.10
FKCEECGQAFSHNHHLKSHLRIH
>Dmel|Q9U405.4
NICHVCGKKIKDKAVFEKHVRLH
>Dmel|Q9VDQ6.4
HICQLCNKSFARIHNLVAHLQTH
>Dmel|M9PBE3.5
YKCYGCDKYFVVVSGLRAHRRLR
>Dmel|Q9VNI5.1
IFCEICNLTFQTHKTLEVHIQKH
>Dmel|Q9VQU9.5
HKCPVCSRSFNQRSNLKTHLLTH
>Dmel|Q4V6Y6.5
YRCAVCNRPFSSMYAVKNHMQTH
>Dmel|Q7KV66.4
KKCNTCGKAYVSMPALAMHLLTH
>Dmel|O61361.10
HKCEYCQKTFTRKEHLNNHMRQH
>Dmel|Q9VRV5.3
FECKICGKHFRQETALKKHIKTH
>Dmel|P15619.5
YQCDICGQKFVQKINLTHHARIH
>Dmel|Q9VSL1.2
LLCDLCSTSFDTPAEWVRHMNSH
>Dmel|Q9W4F9.6
YYCPRCPKNFKLQSQLHTHMKTH
>Dmel|Q9W2U6.6
LQCTFCEKTFKQQRNLDEHMAIH
>Dmel|Q9VUU3.2
FICVECNMSFANQGSYRRHTRSH
>Dmel|P39768.2
FACPGCGKVFARSENLKIHKRTH
>Dmel|Q9VG72.7
PKCSYCSKEFKLSSQLLVHLQEH
>Dmel|Q9VRN4.3
YECNVCCKTFGQLSNLKVHLRTH
>Dmel|Q9VM77.2
FSCKLCHKAFQRKVDLRRHKETH
>Dmel|Q9W5E6.3
LKCSECDTRCVRESDLAKHVQIH
>Dmel|Q29R10.7
HLCKLCGARFSRRAELISHFKAH
>Dmel|Q9VI93.2
HICQYCGKSYTQETYLTKHMQKH
>Dmel|Q8I7Z8.5
YSCKFCGKVFPRSANLTRHLRTH
>Dmel|Q9W137.6
IICDKCGKTLRSQTNLKKHHELH
>Dmel|Q7K4G8.2
FECPNCDLTFSRKQSYVLHRKTH
>Dmel|Q9VRX0.5
HMCEFCGRVFKTGSALSQHRFTH
>Dmel|Q9VL80.3
YKCQYCPLAYASPQYLKTHVRNH
>Dmel|Q9VIS7.5
FVCSICRRHFESKQSLNLHRKQS
>Dmel|Q0IGQ2.2
YVCSDCVWRFSRSDELARHKRSH
>Dmel|A8DYD2.4
HSCTVCGKEFLQKRTLVSHMRRH
>Dmel|Q9VS55.8
YSCKLCSYASVTQRHLASHMLIH
>Dmel|A1Z791.3
FECDVCNMKFSNGANMRRHKMRH
>Dmel|Q9VG72.8
FKCPHCSETFARNSRLQLHLLEH
>Dmel|Q9VQ56.6
YTCRVCAKGFCRNFDLKKHMRKH
>Dmel|O61360.12
HKCEYCQKTFTRKEHLNNHMRQH
>Dmel|A1Z9M3.6
FVCRECGSAFNSREALALHLRLH
>Dmel|Q8ST83.3
FQCTGCGKRFSLDFNLRTHVRIH
>Dmel|Q29R10.8
HCCNTCGKSFPSALEMLAHAEIH
>Dmel|Q29R02.5
FQCSVCKRRFPQLSTLHNHERTH
>Dmel|M9PBR0.4
YECNVCCKTFGQLSNLKVHLRTH
>Dmel|O61360.13
FKCTYCTKAFTRKDHMVNHVRQH
>Dmel|M9PD94.12
FTCETCGKSFPLKGNLLFHQRSH
>Dmel|Q9VJL7.4
HTCYECHKSFKCIAQLTQHIRTH
>Dmel|Q4V6Y6.6
FYCNTCGAEYARLFALRLHMKSH
>Dmel|Q8IMW5.3
HTCDECGKQFGTESALKTHIKFH
>Dmel|H9XVL6.2
TNCHSCRIEFITQDELVKHINNH
>Dmel|Q9VDN4.8
YKCKHCDKAFRQISTLTNHVKIH
>Dmel|Q9VXG1.8
VACTICGARFTDQEHFSKHIQKH
>Dmel|Q9VRV4.5
FPCTECEKVFRCPTALKKHMYKH
>Dmel|P07664.5
YQCEKCGLRFSQDNLLYNHRLRH
>Dmel|Q9VRQ6.2
NVCAKCNISFRMTSDLVYHMRSH
>Dmel|Q9VSZ3.3
FECTGCGKRFSLDFNLRTHVRIH
>Dmel|Q9W4F9.7
YECDKCDEKFLQQAHLDQHLKMH
>Dmel|Q9VG72.9
HKCSHCSKTFTQNSSLKQHLHEH
>Dmel|Q9VR05.6
FKCPHCASFYKQRKTLARHILEH
>Dmel|A1Z9R4.7
LRCAYCAGNFKSRAELEQHMKSH
>Dmel|M9PDM9.5
YPCKYCDRAFSISSNLQRHVRNH
>Dmel|Q9VG72.10
FKCTQCSTSFARKSHLQVHLRTH
>Dmel|Q7KHK4.7
FVCRECGSAFNSREALALHLRLH
>Dmel|Q4V6Y6.7
IMCSICNRKFENEVTYQMHQKIH
>Dmel|A1Z9R4.8
LSCEYCTMKFGNIAGLFQHMRSH
>Dmel|Q7JQY8.4
FECPRCIRSFAAKTTLSRHLQRH
>Dmel|Q9W3J4.5
FVCESCGYSCRNKETLRVHIRSH
>Dmel|Q9VTY7.5
HICEECGKCFARKAHLTRHKMVH
>Dmel|Q9W1N1.4
FQCLLCEKSFFSKYDLAKHNFVH
>Dmel|Q9VC70
YPCHLCTKNFISNEALNVHIGRH
>Dmel|Q9V9N4.4
YKCEICSAAFADRFALKRHRGIH
>Dmel|M9PB02.3
FVCKVCGKGFRQASTLCRHKIIH
>Dmel|P13360.4
YRCPDCNKSFSQAANLTAHVRTH
>Dmel|Q9VQS7.3
YNCASCGKVFRRNCDLRRHSLTH
>Dmel|M9PFM9.10
HQCDVCGKKYTRKEHLANHMRSH
>Dmel|Q8I7Z8.6
YPCKYCDRAFSISSNLQRHVRNH
>Dmel|Q9VGG0.6
YQCGVCGESFVCGSHLNIHRNRH
>Dmel|Q960Q9.4
FECSICGKRLTQKSGYKKHMLTH
>Dmel|Q9VHM3.2
YVCGTCGKAFTTGYILKNHMLIH
>Dmel|Q9VJN5.3
CICPVCNAGFKNKARLRVHSQTH
>Dmel|P07664.6
GFCLICNTNFENKKELEHHLQFH
>Dmel|Q9VXT1.3
FQCTQCDKGFTKKTYLSAHMEQH
>Dmel|Q9VEF3.2
YFCDQCGKTFSEKGNFNVHLRRH
>Dmel|Q8T092.4
HRCHICAKVSPNARALRRHIYHH
>Dmel|Q9W3T3.2
LPCEHCGRRFARRFELEAHVRAH
>Dmel|Q9VH29.1
YKCSECEKVFNCPANLASHRRWH
>Dmel|Q7KAH0.7
VRCPICDKEFKQKTTLLQHGCIH
>Dmel|P17789.1
YRCKVCSRVYTHISNFCRHYVTH
>Dmel|M9PD45.4
YSCKFCGKVFPRSANLTRHLRTH
>Dmel|Q9VM77.3
HKCQVCGKAFSQSSNLITHSRKH
>Dmel|P08970.7
INCPDCPKSFKTQTSYERHIFIH
>Dmel|A1Z9M4.8
FVCRECGSAFNSREALALHLRLH
>Dmel|Q9W137.7
VQCEICGTWLRHLSGLKQHMKTH
>Dmel|A4V047.5
FICKFCNRQFTKSYNLLIHERTH
>Dmel|Q9W4F9.8
FKCDICPSSFNQESLLKKHVQRH
>Dmel|P08044.5
FKCDECQKMYSTSMGLSKHRQFH
>Dmel|Q9VH70.3
NECTMCDRKFVHASGLVRHMEKH
>Dmel|Q9W2F0.4
PMCTICNRTFKSKAILYRHRQTH
>Dmel|Q9VHD1.3
FPCKVCGKVFNKVKSRSAHMKTH
>Dmel|Q24174.2
RPCPKCGKIYRSAHTLRTHLEDH
>Dmel|Q9VR05.7
FECRECHKKYQRKGTFLRHMRTH
>Dmel|Q9VBN9.3
YSCDLCDRRFAQRSHLTVHQQVH
>Dmel|P13360.5
FRCPICDRRFSQSSSVTTHMRTH
>Dmel|M9PGG2.7
FKCLTCGKDFKQKSTLLQHDRIH
>Dmel|Q9U3V5.4
LKCMWCGQSFRSLAEMTSHMQET
>Dmel|A8DYD2.5
FVCAECGASFPRKFQLVNHGRIH
>Dmel|Q9U405.5
FICSECGKSCKNSRALIGHKRYH
>Dmel|Q7K1V0.5
LFCDLCDRTFRDPSVFMEHNKSH
>Dmel|Q9VDQ6.5
YECEICHKSFHVNYQLKRHIRQH
>Dmel|Q9I7J8.4
CVCEQCGRQFTDQSNFKLHMLRH
>Dmel|R4GRV8.1
FSCQQCQARFPASYQLKSHLERH
>Dmel|Q95RQ8.6
FQCGVCTKSFAFKQGLERHETVH
>Dmel|Q9VXB4.3
FTCNGCGKSYSYLRNLRQHMLTH
>Dmel|Q8MSB3.5
FKCTLCDRSFVGRCELANHIQRH
>Dmel|M9PG42.4
YKCNVCDKTFRQSSTLTNHLKIH
>Dmel|Q9V4C9.2
YKCSYCDRRFKQLSHVQQHTRLH
>Dmel|O61361.11
FTCIVCFNVFANNTSLERHMKRH
>Dmel|Q9W1N1.5
FQCGVCTKSFAFKQGLERHETVH
>Dmel|Q9VWC6.1
YNCTACNKWFTSSGHLKRHYNTH
>Dmel|Q9VBR9.6
YPCDQCSRSFQDKSAVTKHKLMH
>Dmel|Q9VKH3.4
FQCNVCQKAFTTKGNLKVHMGTH
>Dmel|Q2MGN0.5
YACQQCCRRFVRSDHLKKHQQTH
>Dmel|Q7JW60.3
YQCGKCSLNYVNSAELRVHYERH
>Dmel|Q9V4C9.3
HPCPVCGKHYVNEGSLRKHLACH
>Dmel|Q9VSY7.6
YKCPDCGKAFTASHHLKTHRRTH
>Dmel|Q8MLW9.2
CKCTLCGKRFGSAKSLQRHLPSH
>Dmel|Q8IGP5.4
YKCSICGLAFAKAVYLKNHARIH
>Dmel|Q9VG72.11
LKCSQCSATFAMRSLYRVHVRLH
>Dmel|Q9W3J4.6
FGCQVCDKRFPSHSGLREHMAMH
>Dmel|M9PFW2.2
FQCSHCPRSFTAGHHLKAHIQMH
>Dmel|Q9VHM3.3
YRCELCDKSFMLPTHLSTHFRSH
>Dmel|Q9VE54.5
YDCAICSKSFSTKWNLKIHSWVH
>Dmel|P20385.3
FRCGYCGRAFTVKDYLNKHLTTH
>Dmel|Q9VE54.6
YTCEYCGCKFIRKYNYMRHRREH
>Dmel|Q7K1V0.6
YSCSVCQKGFYHKSEMEAHQKLH
>Dmel|Q9W3J0.5
HKCPECDATFYTQKELSSHSICH
>Dmel|Q9W3T3.3
FQCDQCEKAYSFMGGLYTHIREH
>Dmel|Q5BIC3.4
KVCEVCQKAFTNANALVKHRHIH
>Dmel|P28167.3
YACKKCNLVFQRYYELIRHQKNH
>Dmel|Q9VTD3.3
YVCPTCGQMFSLHDRLAKHMASH
>Dmel|Q960Q9.5
HPCPVCQRSFGSTSELNRHMLVH
>Dmel|P07665.4
LICEVCHQQFKTKRTYKHHLRTH
>Dmel|B7Z152.3
LACDQCGKQVYKLPYLEAHIRSH
>Dmel|Q9VE54.7
AECFTCGKKFYRWKNFSLHLKRH
>Dmel|A1Z792.3
YHCPICNRGFQRQIAMRAHFQNH
>Dmel|M9PDM9.6
HPCPECGKTFGTSSGLKQHQHIH
>Dmel|Q9VHA9.6
NVCDVCGKAFALKYVLTQHRLSH
>Dmel|Q4V5A5.5
YTCPHCPQTFNSNANMHAHRKKH
>Dmel|M9PD94.13
FACTICQKTFARKEHLDNHFRSH
>Dmel|Q9VRV0.4
YMCHLCHLTFETPHPLKIHLALG
>Dmel|M9PBE3.6
FVCSICRRHFESKQSLNLHRKQS
>Dmel|M9PD79.3
FVCSICRRHFESKQSLNLHRKQS
>Dmel|A4V287.3
YKCNVCDKTFRQSSTLTNHLKIH
>Dmel|O61361.12
HRCSYCKKTFTRKEHLTNHVRLH
>Dmel|Q9VHA9.7
YKCDLCQERFVTHIKLKTHMQKH
>Dmel|Q9VGK1.11
IPCQWCSRKFYRHDYLVKHLKRH
>Dmel|M9PHD3.6
YNCPHCDRRYTTQKYLNTHLKMH
>Dmel|Q9VZ63.6
YKCDQCPKSFTQSNDLKAHIRRH
>Dmel|Q8IGP5.5
YVCGVCDKGFARHATLWNHRRIH
>Dmel|Q9VBR8.9
FQCGLCTRKYNRKDRLTAHLKKH
>Dmel|M9NFP1.7
VRCPICDKEFKQKTTLLQHGCIH
>Dmel|Q7JQY8.5
YICPVCNKEEKSNVHLKNHMSVH
>Dmel|Q9W149.2
HPCPKCDPPYRTFEGLRNHVRSH
>Dmel|M9PBS1.5
YTCRVCAKGFCRNFDLKKHMRKH
>Dmel|Q9VUS0.6
IQCELCDKRFARKIDMRVHMRRH
>Dmel|R9PY21.3
FACPVCNKRFMRSDHLAKHVKTH
>Dmel|B7Z0Z1.7
VACTICGARFTDQEHFSKHIQKH
>Dmel|O61361.13
FMCQVCGQGFTTSQDLTRHGKIH
>Dmel|Q8T007.5
FLCPSCGFEYKTQFEWRRHINEH
>Dmel|Q9VDZ3.4
YRCEICQRKFTQLSHLQQHIRTH
>Dmel|M9PEJ3.1
LVCEICQKSFEDTKMLVRHLGTH
>Dmel|Q7YZ91.2
YACNICGKTFSLSSSRNAHYYLH
>Dmel|A8JV11.2
DTCEFCGKVFKNCSNLTVHRRSH
>Dmel|Q4V5A5.6
IKCHLCDSMLTTKYGLARHIKMH
>Dmel|Q9VI18.2
YRCVHCRMAYTRRRALNVHLLDH
>Dmel|R9PY35.4
FKCSQCERRFRQPKGLRRHVKLH
>Dmel|Q9V9N4.5
FKCDVCSDMFPHLALLNAHKRMH
>Dmel|Q9VTK6.3
YICTVCLKAFKRKEQLSLHFVIH
>Dmel|Q9VXG1.9
YSCKDCGNVYSGRKSLWVHRYKH
>Dmel|B6VQ99.6
FKCSSCPRTFSRKSALLTHLQTH
>Dmel|Q9VLK8.5
FQCGRCPYSFSRRDKLIAHQQVH
>Dmel|Q9VHA4.4
FKCELCIKQFKRQINLLDHMKVH
>Dmel|Q8IRM5.3
FVCNFCGKRFTRSDELQRHLRTH
>Dmel|M9PIL6.4
YPCPECGKRFRQQSHLTQHLRIH
>Dmel|Q0E9C5.6
FKCEPCSISFRTQGHLQKHERSH
>Dmel|Q29R10.9
FYCNECGISFHRQDLLRRHAKMH
>Dmel|Q9VKQ7.3
FICPECEREFKAEALLDEHMRMH
>Dmel|Q8MRK4.12
FTCIVCFNVFANNTSLERHMKRH
>Dmel|Q8SZN9.4
YCCPECQMAYPDRSLIEQHVISH
>Dmel|B7Z152.4
LICELCNRQYSTKNALGEHLKRH
>Dmel|R9PY46.4
YSCSYCDKKFRFENNLIIHQRTH
>Dmel|Q9W2N8.4
CKCTLCGKRFGSAKSLQRHLPSH
>Dmel|Q9VCM2.2
FACSLCGKSFRQKAHLAKHYQTH
>Dmel|Q9VXQ6.3
FNCELCTASFREKANYDEHLRRH
>Dmel|M9PDM9.7
FACEVCSKAYTQFSNLCRHKRMH
>Dmel|Q7KV66.5
HSCDICGKLFSRPWLLQGHLRSH
>Dmel|Q8MR37.3
YKCSGCEWRFARSDELTRHYRKH
>Dmel|M9PCY3.9
FKCTYCTKAFTRKDHMVNHVRQH
>Dmel|Q9VJL7.5
YQCSFCIQRFAQKYNLKVHERTH
>Dmel|Q9VLK8.6
FACKTCNQGFNRREQLQRHELEH
>Dmel|Q9VE63.1
FECIDCDKKFDHSWMLTAHTRTH
>Dmel|H9XVP0.5
TKCSFCQRNFRSTQALQKHMEQH
>Dmel|P28167.4
YRCKQCSLAFKTQEKLTTHMLYH
>Dmel|O61362.11
HQCDVCGKKYTRKEHLANHMRSH
>Dmel|M9PCY3.10
FTCIVCFNVFANNTSLERHMKRH
>Dmel|Q7KT79.5
YECPYCPKSFNQRVAFNMHVRIH
>Dmel|A8DYD3.7
FVCRECGSAFNSREALALHLRLH
>Dmel|Q8INE2.4
QSCSLCGKSYNDPDALGRHLRQH
>Dmel|Q9VSZ3.4
FRCTGCNKEFRNHSAMRKHMHTH
>Dmel|Q9VZ63.7
HTCEYCSKRFSSKTYLRKHTLLH
>Dmel|B7Z0Z1.8
FTCDLCQLCFDSQELLQSHIKSH
>Dmel|X2JA59.4
FKCSICDRGFTTKGNLKQHMLTH
>Dmel|Q9VUB3.4
FGCPNCPKRFRQVGQLQVHTRTH
>Dmel|X2JCU6
FSCPYCKENFDSRRAMYKHQREH
>Dmel|Q9VR05.8
FRCSHCPKTFRLSSTLKEHKLVH
>Dmel|P39770.4
FKCSICDRGFTTKGNLKQHMLTH
>Dmel|L0MLK7.3
YACKKCNLVFQRYYELIRHQKNH
>Dmel|A1ZBC5.5
FKCTQCDKRFADKQCLRNHELLH
>Dmel|Q7KG36.5
YSCEQCDKRFATSTEVAIHLRTH
>Dmel|A8DYD1.7
YSCDECGKSFLLKHHLTTHARVH
>Dmel|A1ZBC5.6
VVCDLCERRFPNQSLLCTHVKMH
>Dmel|M9PF84.3
YVCPTCGQMFSLHDRLAKHMASH
>Dmel|M9PJM9.2
FPCIYCRSAFPNQSKLTRHLLTH
>Dmel|Q8T007.6
TKCYICKREYKYRQDLMVHLRMH
>Dmel|B7Z0Z1.9
YSCKDCGNVYSGRKSLWVHRYKH
>Dmel|Q8IGP5.6
FSCNICGGLFSRYSSLWSHKKLH
>Dmel|M9PBR0.5
YACDLCPQKFTQFVHLKLHKRLH
>Dmel|R9PY35.5
YKCDMCDKFFRERSDARKHMMSH
>Dmel|Q9VGL2.5
FTCSTCGKAFSYSNVLKNHMLTH
>Dmel|Q9VDQ3.4
HVCDVCGKGFPQAYKLRNHRVIH
>Dmel|Q5BIC3.5
FKCDMCPKDFLTKRDLKDHVKAH
>Dmel|M9PBS1.6
FSCLECGKVFNAHYNLTRHMPVH
>Dmel|Q9VY72.3
FTCDVCGMQFRYLKSFKKHRLNH
>Dmel|Q9VTK6.4
HQCGECGKGFYRKDHLRKHTRSH
>Dmel|A1Z9R4.9
FNCYICSAVFTAPGGLLNHMGEH
>Dmel|Q9VM77.4
YSCMKCEKMFSTPHGLEVHSRRH
>Dmel|Q9VM77.5
YPCNYCGKRFHQKSDMKKHTYIH
>Dmel|Q9VGR9
CICEHCGRQFKDTSNLHVHLLRH
>Dmel|Q8MRK4.13
HVCDICGKMFQFRYQLIVHRRYH
>Dmel|Q9VM37.4
FSCSKCRKPFRECSTLKKHMVTH
>Dmel|Q9VEF4.5
HRCEICDVHYRHRYNLNKHKNTH
>Dmel|Q9W3J2.7
FKCKICGNAYAQAAGLSAHMRAH
>Dmel|M9PCY3.11
FACTICQKTFARKEHLDNHFRSH
>Dmel|Q9VBR9.7
FKCDLCDMRFTVHYELKVHRRKH
>Dmel|Q9VH18.6
NCCPHCEKRFTTSGTLKRHIEGH
>Dmel|A8DYD1.8
HSCTVCGKEFLQKRTLVSHMRRH
>Dmel|M9PD94.14
HKCEYCQKTFTRKEHLNNHMRQH
>Dmel|Q9VGQ5.5
FVCDHCDEGFRSAAALTRHCNMI
>Dmel|Q7KHK4.8
YQCQECKKSFTLKHHLLTHSRVH
>Dmel|M9PD91.5
FRCQLCEVAFSQLAHLKNHMKKH
>Dmel|Q7JW60.4
HECEICRRSFKSAETLTMHRKRH
>Dmel|Q7KT79.6
YKCRICEKVFGCSETLQAHEKTH
>Dmel|Q9VWC6.2
HMCDICEKGFCRKDHLRKHLETH
>Dmel|Q9VH70.4
YSCLFCTKTFRQRGDRDKHIRAH
>Dmel|Q9VBR8.10
FLCAFCGKAVSSSSNLIIHMRRH
>Dmel|M9PBD2.5
IKCDKCNQSFSTLTSLTKHKKFC
>Dmel|Q9VI18.3
YICPECGKAFRTQAEWRQHLNTH
>Dmel|Q2PDT3.4
FVCSICRRHFESKQSLNLHRKQS
>Dmel|Q9VJ27.2
FECNICKKSFGSLNGLRQHNITH
>Dmel|Q95RQ8.7
FKCAICSKAFTRKALLHRHERTH
>Dmel|Q9VXQ6.4
FKCDICGKTFKSTKNLQNHKQIH
>Dmel|Q9W1N1.6
YPCKYCHKSYMLSHHLSRHLRTH
>Dmel|E1JII8.5
HYCYVCQKHFKRISHLMTHLSSH
>Dmel|Q9VAB8.4
LECQVCGFKTRTKAHLERHMRSH
>Dmel|B7YZE6.6
HICTHCGKSFAHKHCLNTHLLLH
>Dmel|Q9VXG1.10
QVCPICGQQYNNYNNVLRHMESH
>Dmel|Q9W1N1.7
FPCPDCERSFPLQQLLEIHRLNH
>Dmel|Q9VRX0.6
WSCKDCPKVCNSSTSLKKHIRAH
>Dmel|Q9VBR8.11
LQCGKCNRSFRMQKDLTRHTLMH
>Dmel|Q7KQN5.5
YKCSYCDRRFKQLSHVQQHTRLH
>Dmel|Q9V9N4.6
YKCQTCGMQFSQSPHLKNHERTH
>Dmel|X2JA59.5
HRCRYCGKVFGSDSALQIHIRSH
>Dmel|E1JJE5.2
YKCNLCEKSFTQRCSLESHCQKH
>Dmel|Q9VI24.2
YACELCDAKFQVREQLRKHMYSH
>Dmel|Q9VI93.3
YKCTQCSKAFANSSYLSQHTRIH
>Dmel|Q8IRX4.2
FSCQLCGKLLCSKASLKRHIADH
>Dmel|Q4V6W8.4
NVCHVCHQSFPLASKLEQHQARH
>Dmel|Q9VJN5.4
YVCDHCGKGLKTFTSLVEHQLVH
>Dmel|Q9VLK8.7
YCCNFCNIKLVTRPALISHIKTH
>Dmel|Q9VXG1.11
FECDVCSIVYSSESELQQHKRSH
>Dmel|P20385.4
HKCPDCPKTFKTPGTLAMHRKIH
>Dmel|M9PE86.2
PVCDFCGRKFCQPQKLKAHIKRH
>Dmel|Q9VJJ6.2
LQCLGCRYETNRPYDLKRHLMVH
>Dmel|Q9VJP2.5
FSCQHCNRAFADRSNLRAHMQTH
>Dmel|Q9VQS7.4
HKCPVCNRSFNQRSNLKTHLLTH
>Dmel|O96395.10
YKCPDCPQTFAKNSGLKLHSRLH
>Dmel|Q9W3X0
YECSNCRKTYFYKRFLEKHIRRG
>Dmel|A1Z9M3.7
YVCEECGESFAQENHLIMHSRFH
>Dmel|Q9VGL1.3
YVCPDCGRIINNKSNFQEHTLRH
>Dmel|P05084.5
YECKYCDIFFKDAVLYTIHMGYH
>Dmel|P51521.2
YLCTFCGKGFNDTFDLKRHTRTH
>Dmel|Q9VED3.3
FSCDICGRKFARSDEKKRHAKVH
>Dmel|M9PCY3.12
FTCETCGKSFPLKGNLLFHQRSH
>Dmel|Q9VGG0.7
YKCGVCEQKFKSGALLTVHRNKH
>Dmel|Q9VFB9.6
YACDLCPMRFTALNVLKNHRRTH
>Dmel|Q8IQC5.2
YKCPDCGKAFTASHHLKTHRRTH
>Dmel|A1Z9M4.9
YQCQECKKSFTLKHHLLTHSRVH
>Dmel|A8JV11.3
YKCELCSYACAQSSKLTRHMKTH
>Dmel|A4V287.4
YNCNFCPKHFRQLSTLANHVKIH
>Dmel|M9PGP7.4
YECQICGRVVRFRPNFIKHMRVH
>Dmel|P08970.8
HKCDECGKSFIQATQLRTHSKTH
>Dmel|Q9VRX0.7
FVCEGCNRMYRHKASLKYHQSKH
>Dmel|Q01295
PVCNICKRVYSSLNSLRNHKSIH
>Dmel|Q9VNZ4.8
HKCKDCGKSYRQAVNLKNHITTH
>Dmel|Q9VFB9.7
FKCELCPHSFVTKAELTSHARTH
>Dmel|Q7KHK4.9
YSCDECGKSFLLKHHLTTHARVH
>Dmel|Q9VHA9.8
YKCANCTEVFASYAEKRIHMLEH
>Dmel|Q9W3J4.7
FVCKLCGNAYAQAAGLAGHMRKH
>Dmel|B7Z0U8.5
YRCEICQRKFTQLSHLQQHIRTH
>Dmel|M9PD94.15
HRCDFCSKTFTRKEHLLNHVRQH
>Dmel|Q9VUS0.7
YKCDICSMPLATKQDLSLHMRHH
>Dmel|P28167.5
LKCPQCNWHYKYQETLEIHMREH
>Dmel|Q8I7Z8.7
IKCDKCNQSFSTLTSLTKHKKFC
>Dmel|Q9V4C9.4
HQCQQCMKSFSSNHQLVQHIRVH
>Dmel|B7YZE6.7
HSCTVCGKEFLQKRTLVSHMRRH
>Dmel|Q9VHM6.2
FGCKDCDARFLSAGELRAHHRVH
>Dmel|Q8MLW9.3
FECHICHNRFTLKANLERHVQLH
>Dmel|M9PD13.5
QVCSLCQKGFYTAGDLSKHMITH
>Dmel|E1JH10.4
YKCGTCGKRFAQFASLRWHKKRH
>Dmel|Q960Q9.6
LQCKICGKQLSTNNSFKYHMQLH
>Dmel|L0MLK7.4
YRCEICNYSTTTKGNLSIHMQSH
>Dmel|Q9N658.4
FQCKQCGKSFKRSSTLSTHLLIH
>Dmel|Q7K0S9.4
FVCNDCDRVFDTLDALAQHVTQH
>Dmel|Q9VBR8.12
YHCFVCNMSFNRKHRLMKHTLEH
>Dmel|Q9W3J0.6
AKCEVCGKAFYSFHDLNVHAVSH
>Dmel|Q9VDQ5.3
YKCDYCDSRFADPSTRIKHQRIH
>Dmel|P19538.4
YICKGCTKRYTDPSSLRKHVKTH
>Dmel|M9PD13.6
HTCYECHKSFKCIAQLTQHIRTH
>Dmel|P07247.3
YTCEICDGKFSDSNQLKSHMLVH
>Dmel|Q8INE2.5
HSCSVCHKSFKQPIVLQRHMLTH
>Dmel|Q9VP57.3
FKCGTCSMTFPKREMLVKHFEVH
>Dmel|Q29R10.10
FVCQQCGLAFAREKALVSHTKNH
>Dmel|Q0E9C5.7
YVCQYCNLICAKPSVLEKHIRAH
>Dmel|Q8MLW9.4
FVCETCGESYSRKQQFHAHVESH
>Dmel|Q9VXB4.4
HACSGCDKTYSIVTHLKRHLRSH
>Dmel|Q9VN56.4
YTCEICARTFTFQQSYHKHLLYH
>Dmel|A8DYD2.6
FVCQECGRAFPLKRHLVTHSKFH
>Dmel|Q9VZ63.8
NLCNTCGKSFHRAYNLTIHMRTH
>Dmel|Q9VBR8.13
FQCRKCPLRFRWRENLKLHMEVH
>Dmel|P22265.2
FRCVWCKQSFPTLEALTTHMKDS
>Dmel|Q9W409.2
FPCMFCEKSFKMRRYLEEHIATH
>Dmel|A8JV12.3
DTCEFCGKVFKNCSNLTVHRRSH
>Dmel|Q9VY72.4
YHCESCGKCFARADYLSKHLTTH
>Dmel|O61361.14
HRCDICKKSFTRKEHYVNHYMWH
>Dmel|Q9VZN4.3
HHCDGCSKVYTKSSHLKAHQRIH
>Dmel|Q9VZ63.9
YACKTCDETFRERAQLREHEKTH
>Dmel|O61360.14
HRCSYCMKTFTRKEHLVNHIRQH
>Dmel|Q8MRK4.14
FTCETCGKSFPLKGNLLFHQRSH
>Dmel|Q8MRK4.15
HACTLCSKAFVERGNLKRHMKMH
>Dmel|Q9VY72.5
FICEQCGQSYRYRSAYAKHKEQH
>Dmel|Q9VRV4.6
YECKVCGKHFRQEQVLKTHMKVH
>Dmel|Q9W4J1.4
FRCNMCPYAVCDKAALVRHMRTH
>Dmel|Q2PDT3.5
LCCRVCDFMANSADDLASHMQKH
>Dmel|M9PFA9.5
LECRICHRGFYKPSLLEAHMQQH
>Dmel|Q9VDQ5.4
YKCEFCSRSFGYSNVLRVHLKTH
>Dmel|Q2PDT3.6
FKCKICSLDFTHRETLISHLSRH
>Dmel|Q9W2U6.7
FTCTICKKSLNSQDYLATHIETH
>Dmel|M9PCY3.13
HVCDICGKMFQFRYQLIVHRRYH
>Dmel|Q9VEW6.4
LICPTCKREFKKKEHLTQHVKLH
>Dmel|Q9VRV5.4
YPCNICGKRFVINSALRDHLMRH
>Dmel|Q962I0.4
YGCQGCLKAFSNSSDRAKHQRTH
>Dmel|M9PC12.2
YGCTQCSYSADKKVSLNRHMRMH
>Dmel|Q9VHM4.3
FKCRHCSRSFSDYSTRLKHERTH
>Dmel|M9PB02.4
FVCEYCGKGFHQKGNYKNHKLTH
>Dmel|Q8MLQ3.4
FYCRQCEKRFKRQDDLNRHIRTH
>Dmel|Q9VL91.4
YKCHLCPKEYPYRESLLTHMTVH
>Dmel|P20385.5
YTCSYCGKSFTQSNTLKQHTRIH
>Dmel|A8JV12.4
YRCRFCDMPFSVPSTLEKHMRKC
>Dmel|A1Z8F4.5
FECTDCKIAFRIHGHLAKHLRSH
>Dmel|Q9VKQ7.4
FQCSICQKTFTHIGSLNTHIRIH
>Dmel|P07665.5
YQCDKCGERFSLSWLMYNHLMRH
>Dmel|Q4V3F5.3
FKCPHCTWRFQLKSALDSHVLRH
>Dmel|M9PIL6.5
VRCPICDKEFKQKTTLLQHGCIH
>Dmel|M9PB35.4
YTCPYCDKRFTQRSALTVHTTKH
>Dmel|Q9VI93.4
YQCKMCPQIFSSKADLQLHTQIH
>Dmel|Q9VHM4.4
FRCDLCDKLFSRYTHLTTHYRSH
>Dmel|M9PCY3.14
FMCQVCGQGFTTSQDLTRHGKIH
>Dmel|Q9VHM7.2
YPCKECPKTFLVASELKAHNLTH
>Dmel|A8JNP3.4
FKCPGCHKAFLTSYSLKIHVRVH
>Dmel|Q4V6Y6.8
FSCDACPKTFRTSVQLYAHKNTH
>Dmel|Q9W3J2.8
FACQLCDKVFKSSRSLLRHVQGH
>Dmel|Q8IMW5.4
YECNICRVRFPRPSQLTLHKITH
>Dmel|Q9W5E6.4
FQCAQCFKFFATKKLLKSHVVRH
>Dmel|Q8ST83.4
HVCAECGKAFVESSKLKRHQLVH
>Dmel|E1JH10.5
YSCEQCDKRFATSTEVAIHLRTH
>Dmel|Q9VQV3.4
HKCDSCERSFYTQSALKAHERTH
>Dmel|Q9W3T3.4
HECQVCGRRMAKKFMLLQHMLMH
>Dmel|Q9VQV3.5
YECSICEKKFRVSGDLKRHSRIH
>Dmel|Q7JUR5
FQCQLCDKVFLLQDHLKVHVKIH
>Dmel|Q9VJL7.6
HHCDVCGKAFSRRRDMRTHKLKH
>Dmel|M9PBN1.2
YGCTQCSYSADKKVSLNRHMRMH
>Dmel|A1Z8F4.6
YPCDTCGIAFKTKSNLYKHCRSR
>Dmel|Q7KT79.7
AECPECGKTFNDKGYLSSHLKIH
>Dmel|O61361.15
HCCNVCNKPFTRKEHLINHMSRH
>Dmel|O77260.4
FQCAQCFKFFATKKLLKSHVVRH
>Dmel|Q7KSP5.3
HVCNICMKSFKRKEQLTLHIVIH
>Dmel|Q9VXT1.4
YSCEVCQKAFISNVELRRHMRVH
>Dmel|X2JIB5.6
YCCNVCNKKFTQVTSLNQHLQAH
>Dmel|Q9V3X8.3
HACDACGRVFQKHNALVDHMNAH
>Dmel|P22265.3
LKCMRCGESFRSLGEMTKHMQET
>Dmel|Q7KSP5.4
YCCPECQMAYPDRSLIEQHVISH
>Dmel|A1Z8F4.7
YVCQYCNLICAKPSVLEKHIRAH
>Dmel|Q86PF2.3
FECTVCGKGLARKDKLTIHMRIH
>Dmel|Q5BIC3.6
FVCEICSRSFAFGNQLAIHKRTH
>Dmel|Q8MLQ3.5
FVCSKCGKGFTRSDELNRHLRTH
>Dmel|B7Z0Z1.10
FECDVCSIVYSSESELQQHKRSH
>Dmel|Q9U405.6
IKCKDCGKVFANSSVLRAHWLVH
>Dmel|Q8I7Z8.8
FACEVCSKAYTQFSNLCRHKRMH
>Dmel|Q9VHM3.4
FACKYCGRCFTDYTTRVKHERTH
>Dmel|M9PG92.6
FKCLTCGKDFKQKSTLLQHDRIH
>Dmel|M9PF60.11
HPCPQCPEGFFSQKSLKKHLRLH
>Dmel|Q9W3T3.5
FPCHHCPESFASRKTLRHHEYIH
>Dmel|Q9VH70.5
FVCQNCDRKFTIRPDLNDHIRKH
>Dmel|Q7YU81.1
YACTHCPYSTDRRDLYTRHENIH
>Dmel|Q9VHJ6.2
FRCDVCAKAFRQKAHLLKHQQIH
>Dmel|Q8IGP5.7
FKCDVCSDMFPHLALLNAHKRMH
>Dmel|Q9VRV6.6
YLCPSCSQGFKSIGNMKRHYKSH
>Dmel|P25932.4
CKCNLCGKAFSRPWLLQGHIRTH
>Dmel|X2JIB5.7
FVCTYCHKGFTQAANLRNHERIH
>Dmel|Q9VRV5.5
HICPGCGRGFNNIGNMKLHYKIH
>Dmel|M9PBD2.6
YSCKFCGKVFPRSANLTRHLRTH
>Dmel|P15619.6
YRCEKCGKMYKTERCLKVHNLVH
>Dmel|Q9VZ63.10
LQCAHCQRTFSRRDHLLRHIRNH
>Dmel|M9PHD3.7
YVCELCGYRSRYREALIVHRRTH
>Dmel|Q9VKQ7.5
HQCVQCDKGFINYSSLLLHQKTH
>Dmel|Q9VGL7.6
YICPACGGEFRQQDHWKRHMNHH
>Dmel|M9PDE2.4
LKCMWCGQSFRSLAEMTSHMQET
>Dmel|Q9VTD3.4
YKCPQCPYAACRRDMITRHMRTH
>Dmel|Q9VKQ7.6
YPCPICGKSYSQQAYLNKHIQAH
>Dmel|Q8INE2.6
HMCKVCQKSFLRQTTLRLHMKRH
>Dmel|Q9VGR8.4
FVCDQCGQAFRMSHNLRIHMLRH
>Dmel|Q9VHM7.3
YSCDVCDRSFSLKKHLATHFISN
>Dmel|Q9VKQ7.7
FTCSLCDRSFTQSGSLNIHMRIH
>Dmel|Q9VJJ6.3
FRCSRCPYRTNRPYNLARHEESH
>Dmel|M9PIL6.6
YKCGQCGKDFRQKAILDQHTRTH
>Dmel|A8JV11.4
YSCSYCDKKFRFENNLIIHQRTH
>Dmel|Q9VKC4.3
HICPHCGKGFKWKQGLSNHILVH
>Dmel|P42283.2
YECRHCGKKYRWKSTLRRHENVE
>Dmel|Q9VBR9.8
NVCELCNKVFRYVTNLYRHKQRH
>Dmel|Q9VHA9.9
HACPHCSKRFKRAQDMKWHIKTH
>Dmel|Q9W4E8.4
HKCDVCGKGFGQRYNLKIHARTH
>Dmel|M9PFY1.5
YVCKYCGKAFASNTNCRSHKWKK
>Dmel|Q9VKH3.5
FRCKICGRAFATKGNLKAHMSIH
>Dmel|O61360.15
HRCDFCSKTFTRKEHLLNHVRQH
>Dmel|Q9VYX0.4
FACDQCSKRFSKQFLLTIHSRVH
>Dmel|H9XVN7.5
YKCSYCDRRFKQLSHVQQHTRLH
>Dmel|Q9VRN4.4
YACDLCPQKFTQFVHLKLHKRLH
>Dmel|M9PHD3.8
FQCQTCARRFASKSLLNEHQAMH
>Dmel|Q9VRN4.5
HQCDICKKRFSSTSNLKTHLRLH
>Dmel|M9PD79.4
LCCRVCDFMANSADDLASHMQKH
>Dmel|O96395.11
HLCDFCGRGFRTNAQLTTHRRRH
>Dmel|O96395.12
FKCELCGKGFVQNQHLITHLRVH
>Dmel|Q4V5A5.7
VPCTHCEKTYPSQYTMQQHVKLH
>Dmel|Q9VNZ4.9
FRCQLCEVAFSQLAHLKNHMKKH
>Dmel|M9PBN1.3
FNCDYCNYVSTYKGNVLRHMKLH
>Dmel|Q9VKH3.6
FVCNVCGSKFTTKGNLKVHYQRH
>Dmel|Q9VH70.6
FVCNVCELKFANTDLLQEHRCTH
>Dmel|A1Z9R4.10
FNCSSCGKSFAKSEDLQQHLLSH
>Dmel|A1Z9R4.11
FQCSMCNRGYNTAAALTSHMQKH
>Dmel|M9PB02.5
HKCQTCGKAFNRSSTLNTHSRIH
>Dmel|L0MLK7.5
LKCPQCNWHYKYQETLEIHMREH
>Dmel|O61362.12
HACTLCSKAFVERGNLKRHMKMH
>Dmel|Q9V9N4.7
YKCSICGLAFAKAVYLKNHARIH
>Dmel|P07664.7
QECTTCGKVYNSWYQLQKHISEH
>Dmel|Q9VIS7.6
YQCSYCDKRFRTPGQVRVHHRRH
>Dmel|P08970.9
MSCKVCDRVFYRLDNLRSHLKQH
>Dmel|Q9VHM6.3
YICELCGTHATSKPTFQRHMRKH
>Dmel|P07247.4
FTCKICSRSFGYKHVLQNHERTH
>Dmel|Q9VRE7
FSCPYCKENFDSRRAMYKHQREH
>Dmel|Q9VG72.12
FKCTQCQKTFTRKENLESHLRLH
>Dmel|B6VQ99.7
FTCGHCSKDFALHAYLKRHLSRN
>Dmel|Q8MSB3.6
HKCTHCERSFAVMSDLQLHIRTH
>Dmel|P23803.4
HKCPICQRSFNQRANLKSHLQSH
>Dmel|Q8T053.6
FRCEFCSLVFVDVNYLRKHKKRH
>Dmel|B7YZE6.8
FVCRECGSAFNSREALALHLRLH
>Dmel|Q9VN56.5
FKCEVCGKCFRQRVSFLVHTRIH
>Dmel|Q9VPQ6.2
YRCSICQYKGNTLRGMRTHIRTH
>Dmel|Q29R02.6
YKCETCDKSFSQLATLANHKKIH
>Dmel|M9PD79.5
FQCTECLKVFTTFGALRIHKSIH
>Dmel|Q9VEF4.6
FPCNHCNESFANASSRHRHERDH
>Dmel|Q8IQJ5.2
ATCFICHKQLSNQYNLRVHLETH
>Dmel|Q9V4C9.5
FHCNICGKGFATESSLRTHTSKH
>Dmel|A8DYD3.8
FVCQECGRAFPLKRHLVTHSKFH
>Dmel|Q9VBN9.4
FICEGCQKSFTSSSSLRNHECTH
>Dmel|M9PFW2.3
FTCSLCPKSFGYSSGLQNHMRTH
>Dmel|Q9VDQ4.5
YICDVCGNIYPTQARLTEHMKFH
>Dmel|Q9VAB8.5
FACPVCNKRFSQMYNMKAHLREH
>Dmel|Q9VKQ7.8
FQCKLCDKCFTQASSLSVHMKIH
>Dmel|B7Z0Z1.11
YQCKYCPSNFNTNKKLAIHINSH
>Dmel|Q9W3T3.6
LKCSVCRRSFAHQITLAAHIRKH
>Dmel|M9PC12.3
FNCDYCNYVSTYKGNVLRHMKLH
>Dmel|Q9VE54.8
FTCDQCDKSFHRHYYLIEHRRMH
>Dmel|Q9VGR8.5
YWCEVCNVNFRYKYNMKSHANSK
>Dmel|Q9W4J1.5
FQCDICLRKFTLKHSMLRHMKKH
>Dmel|Q9VJP2.6
CKCPICGKAFSRPWLLQGHIRTH
>Dmel|Q9VWP7.3
HLCPTCGKRFTQRCHLTDHIKTD
>Dmel|Q9VHA4.5
YQCPHCPKTFSDNNNLAKHRRRH
>Dmel|Q9VDN4.9
YKCETCDKSFSQLATLANHKKIH
>Dmel|Q0IGR3.5
HTCDICDRRFSEAYNLRIHKMTH
>Dmel|A8DYD2.7
HICTHCGKSFAHKHCLNTHLLLH
>Dmel|O61360.16
FTCETCGKSFPLKGNLLFHQRSH
>Dmel|M9PFW2.4
FKCSQCSKSFQVEHELWMHMRVH
>Dmel|Q9VGG0.8
RDCPHCGLSF-PVSSLTIHIRRH
>Dmel|Q9VRX0.8
YHCTGCEEAFNRFENLRQHELEH
>Dmel|M9PB02.6
FSCLECGKVFNAHYNLTRHMPVH
>Dmel|M9PD20.2
HVCKYCTTAFAKVRDLNEHIRQH
>Dmel|Q9VHD1.4
YECKGCGKSYCDARSLRRHSENH
>Dmel|Q9VP57.4
FQCKTCRKIFPHFGAMKQHMVRH
>Dmel|Q9VE63.2
HQCGQCGKYFSQFSYLNRHSLDA
>Dmel|Q4V6Y6.9
ISCGICNTVFSSEKFLKFHMRIH
>Dmel|M9PF84.4
YSCDVCRRSFARSDMLTRHMRLH
>Dmel|Q9VNI5.2
CRCKICHKQFNALGNLRRHISMH
>Dmel|Q9W4V9.8
YACDLCDKAYYDSSSLRQHKISH
>Dmel|Q9VH18.7
YECTVCGLKLKTRRTFNKHKLVH
>Dmel|R4GRV8.2
FKCSQCDKSFAQAAGYAQHKRIH
>Dmel|M9NEG1.3
FPCIYCRSAFPNQSKLTRHLLTH
>Dmel|Q9VHD1.5
YVCEDCSASFSSKAALHGHVRIH
>Dmel|M9PD79.6
FKCKICSLDFTHRETLISHLSRH
>Dmel|Q7KT79.8
FSCPLCPKAFTKKHHLKTHLNYH
>Dmel|M9NEU8.5
YKCYGCDKYFVVVSGLRAHRRLR
>Dmel|A8JNP3.5
YKCPDCGKAFTASHHLKTHRRTH
>Dmel|O61361.16
HVCDICGKMFQFRYQLIVHRRYH
>Dmel|Q9VXB4.5
FECQDCGRCFSSAQNLARHLLRH
>Dmel|P39768.3
CFWVGCSRPFKAKYKLVNHIRVH
>Dmel|Q9VN10.3
YPCSACGKKFGRRDHLKKHMKTH
>Dmel|M9PD20.3
HQCVVCSNNFSTSSNLRAHLKKH
>Dmel|Q9W3T3.7
FICEQCGASFNQSANLKYHLKTH
>Dmel|Q9VPQ6.3
FNCDYCNYVSTYKGNVLRHMKLH
>Dmel|M9PBD2.7
HPCPECGKTFGTSSGLKQHQHIH
>Dmel|M9NEU8.6
FKCKICSLDFTHRETLISHLSRH
>Dmel|P39770.5
FKCNVCGSRFTTKGNLKVHFQRH
>Dmel|O61360.17
HRCDICKKSFTRKEHYVNHYMWH
>Dmel|Q9VE63.3
FVCPSCRKAFSDRSNLRSHQRTH
>Dmel|Q9VH29.2
YPCHICGKTFRRQAYLKKHQASH
>Dmel|Q9VI93.5
YRCEICQRKFTQLSHLQQHIRTH
>Dmel|Q9VM77.6
YACELCNKTFGHEVSLSQHRAVH
>Dmel|Q9VHA9.10
FKCNVCGRAYLFEKSLRLHQRTH
>Dmel|M9PFW2.5
FSCSHCPKSFQVKSNLKVHMRSH
>Dmel|M9PD94.16
FMCQVCGQGFTTSQDLTRHGKIH
>Dmel|M9PF60.12
FKCSQCPKAYDTQQSLRGHEKTH
>Dmel|Q9VFB9.8
FECEVCLARFTTSCSLAKHKRKH
>Dmel|Q9V3B8.2
FDCQECGKKFKRAAYLRKHQLTH
>Dmel|M9PEJ3.2
LLCDLCSTSFDTPAEWVRHMNSH
>Dmel|Q4V6W7.2
LICDRCGKKYKYEGFLHRHLKTC
>Dmel|Q9VXB4.6
VKCAECSKMFISVSNMTRHMREH
>Dmel|Q9VJN5.5
YVCKYCGKAFASNTNCRSHKWKK
>Dmel|P17789.2
YPCPFCFKEFTRKDNMTAHVKIH
>Dmel|Q9VBR9.9
YQCPHCWRSFVVQPSLDKHIRDH
>Dmel|Q9VKQ7.9
YKCELCPKAFTQSSSLMVHMRSH
>Dmel|Q9W3J0.7
FVCDVCGSTFQRKKALRVHKLLH
>Dmel|Q9V5M3.2
FQCDFCLKWFKRRSHLNRHKKLH
>Dmel|P25932.5
FSCKDCDKTYVSLGALKMHIRTH
>Dmel|Q9VHM6.4
YVCEECGKKFTTAYVLKNHMVIH
>Dmel|P08970.10
YMCHTCKNCFYSLSTLNIHIRTH
>Dmel|Q8IN91.3
FQCRICMRSFSRSDHLTTHIRTH
>Dmel|P08970.11
FPCEQCDEKFKTEKQLERHVKTH
>Dmel|Q7K4G8.3
FRCELCPKIFRLRAELKHHMAQH
>Dmel|Q9VGL1.4
YVCVYCPRRFSSSGARQEHHRRH
>Dmel|Q8IRH5.3
FQCEICDCELMTAKQMQEHMKTH
>Dmel|Q960Q9.7
FGCEQCGKSFKRRISLAIHRQSH
>Dmel|Q9GYV5
LRCPICSKSFNALSVLQSHVNDC
>Dmel|Q7YU81.2
FTCCYCPWSGADKWGLKRHLNTH
>Dmel|Q9W4J1.6
FTCRICSKVLSSASSLDRHVLVH
>Dmel|Q9VBN9.5
FRCSQCDRVYLTKQALKVHVDSH
>Dmel|Q9VG72.13
YKCSHCSTRYTQKSSLGRHLRRT
>Dmel|Q9W137.8
HRCHICNKTSTNSRALKRHIYHH
>Dmel|Q9VQS7.5
FKCAECGKGFCQSRTLAVHKILH
>Dmel|M9PBD2.8
IRCEVCDKVYPDLDLLDDHLIGH
>Dmel|A8DYD2.8
YQCQECKKSFTLKHHLLTHSRVH
>Dmel|O61360.18
FACTICQKTFARKEHLDNHFRSH
>Dmel|A8JNP3.6
YRCNNCYRSYSTIGNLRTHLKTH
>Dmel|R4GRV8.3
HICTDCNVGFSSSRALYHHRTLH
>Dmel|M9PDM9.8
IRCEVCDKVYPDLDLLDDHLIGH
>Dmel|Q0IGQ2.3
YKCDYCSKCFARSDHLTKHRKVH
>Dmel|A1Z9M3.8
FVCAECGASFPRKFQLVNHGRIH
>Dmel|Q9VPA2.3
KTCEICNRKFVNGKTLSKHVKTH
>Dmel|Q9VYX2.3
IICDICGTHFRSKANFLIHKKAH
>Dmel|A8JNL9.7
FPCNICGKRFVINSALKDHLMRH
>Dmel|Q9VYX2.4
HKCSLCDKEFKLPRALAEHMATH
>Dmel|Q9VDQ5.5
FTCNICNNVYSERVKLTNHMKVH
>Dmel|Q960Q9.8
YVCTICGESFKTRNARDGHVTLH
>Dmel|Q9VYX0.5
EQCKHCDRSFRTAVDLRLHMRRH
>Dmel|Q9VPA2.4
FICNVCGKKTARKASLIIHMRQH
>Dmel|Q9VXQ6.5
YGCDVCRRSFATPGHLNAHRIVH
>Dmel|B7Z152.5
FKCEQCPQLFRHKSAISRHVRVH
>Dmel|R4GRV8.4
LMCEFCGYRTRIYWNLQIHRRRH
>Dmel|Q9VFB9.9
YKCNECEKVFVSPDHLAEHQASH
>Dmel|M9PCY3.15
HKCTYCTKTFTRKEHLTNHVRQH
>Hmag|XP_002158638.1.1
LRCKFCQKRFGDPSNMAKHIRLH
>Hmag|XP_002162169.2.1
YKCTVCGQCFARQYTLDTHERIH
>Hmag|XP_004206018.1.1
FQCWYCSVVFETPEDVVSHMTSH
>Hmag|XP_004206018.1.2
YKCRFCTKSYAQAGQLTAHERLH
>Hmag|XP_002161844.2.1
FVCEICGKRFNHMASLKTHSLIH
>Hmag|XP_002162271.2.1
FRCQGCGKGFNNKGTFEKHNCIV
>Hmag|XP_002158777.2.1
FRCDICFKTFKVQADLKEHCFAV
>Hmag|XP_004207487.1.1
YVCYNCSLPFKAKYKLVNHIRVH
>Hmag|XP_004206818.1.1
FACQDCGKRFTRSDHLSKHMKTH
>Hmag|XP_004207842.1.1
LTCPRCIIEFSNLSLYSKHMIEH
>Hmag|XP_002162633.2.1
FVCNICGQSYRHSYDLKRHMSTH
>Hmag|XP_002164633.2.1
YICDGCTRKFKQSGQLKTHLRLH
>Hmag|XP_004208625.1.1
YQCTQCHKVFKTKYTLTIHMRMH
>Hmag|XP_004208625.1.2
FNCEICGKGFHQKGNLRNHRLVH
>Hmag|XP_002161844.2.2
HVCHLCHRAFSQRSNLQRHQLTH
>Hmag|XP_004212103.1.1
YRCEDCGQVFCFMKEYHHHLAVH
>Hmag|XP_004209590.1.1
YICRNCRKKFSSLVDLIDHIEYH
>Hmag|XP_002154805.1.1
FECPDCFLTFSDELYLQTHKRAH
>Hmag|XP_002164347.2.1
FTCEGCDKRFTTGYGLKSHFRTH
>Hmag|XP_004206317.1.1
FVCPKCKKSFHFQHLLRRHLDNH
>Hmag|XP_004206018.1.3
FVCEYCHLPFVSKAKFLRHRRIH
>Hmag|XP_002160966.1
LKCQTCKKDFPTRNKLFNHIKEE
>Hmag|XP_004206818.1.2
HVCHGCGKVYGKTSHLKAHLRWH
>Hmag|XP_002161826.2.1
FHCDICNKMFVSKRNVQRHMLSH
>Hmag|XP_002159739.2.1
FSCTGCGRTYKTKGNLKTHQKIH
>Hmag|XP_002166941.1.1
YECSICMKRFGQRGHLQYHFKKH
>Hmag|XP_002158983.2.1
FKCEQCDKSFARTDNLREHIRSH
>Hmag|XP_004206696.1.1
YVCPSCNKCFAQSTNLKSHILTH
>Hmag|XP_004208511.1.1
FKCDVCFKAFKRKEHLKEHTIVH
>Hmag|XP_002168320.2.1
FQCQHCDMFFENEEYLTEHNLTH
>Hmag|XP_002161064.1.1
FQCDHCPHRFKTSTSLTKHNIAK
>Hmag|XP_004206317.1.2
WPCKACGLTFKKKAHLLRHELIH
>Hmag|XP_002162633.2.2
FICEVCGSAFTSKWYMEAHAVIH
>Hmag|XP_004211058.1.1
YGCKICGKGFRTMDMYERHSKTH
>Hmag|XP_002167240.2.1
HKCTGCTKSYTKSSHLKAHQRTH
>Hmag|XP_004207842.1.2
FHCELCEESFQVKNDLKLHLQAH
>Hmag|XP_002167706.2.1
LSCKICKKVFPTKSTLYKHLRGH
>Hmag|XP_004208755.1.1
FQCGMCEKSFTQRCSLEAHMTRH
>Hmag|XP_002157525.1.1
YVCSHCQKAFRDPGSLTKHERIH
>Hmag|XP_002167188.2.1
YDCSGCGKTFTLKAHLTRHLAKH
>Hmag|XP_002162808.2.1
LLCKICNELFPTKSLLYKHLRGH
>Hmag|XP_004206018.1.4
IKCPICHKTFFNKESFDIHVATH
>Hmag|XP_002165457.2.1
FECNTCKKSFARVSDLKLHLPVH
>Hmag|XP_004206323.1.1
FECPTCNKYFKRRSSLSTHKLIH
>Hmag|XP_002165457.2.2
YKCDQCSKSFIRNDDLKRHYFIH
>Hmag|XP_002162706.2.1
YSCLECNSVFQEAVSLNLHINSH
>Hmag|XP_004210111.1.1
FKCSTCNFYFDSSDVLKKHILNH
>Hmag|XP_002161826.2.2
AVCSICGKAFNHRSNLVTHMATH
>Hmag|XP_004208511.1.2
FKCDTCEKKFRFKTNLKVHLLQH
>Hmag|XP_002162913.2.1
FKCTECNKAFRRNTHLTIHMRHH
>Hmag|XP_004207294.1.1
FHCPICKASFKLKQHMQVHMKTH
>Hmag|XP_002153782.1.1
YICKGCNKTYTHPSSLRKHMKLH
>Hmag|XP_002164561.2.1
YQCNECGRLFADGSSWRAHKLTH
>Hmag|XP_004211653.1.1
YICSSCLKTFKSNVSLLEHTQKH
>Hmag|XP_002162633.2.3
FICSECGKKFARKTYLQRHLLTH
>Hmag|XP_004206802.1.1
FKCHSCDRAFSRSDHLALHMKRH
>Hmag|XP_002162633.2.4
FNCSECGKKFRRKLHLRRHLESH
>Hmag|XP_004209657.1.1
FKCTYCDYECTQKSTLTTHLKIH
>Hmag|XP_004206784.1
FSCQKCKKCYKTKGGLTRHIRTH
>Hmag|XP_002157525.1.2
FVCSVCDRGFAEKSSLRKHSRTH
>Hmag|XP_002162271.2.2
LKCSVCFRSFSGTNALNTHMRIH
>Hmag|XP_002156009.2.1
YECNQCNKTFSTTISLKTHSYIH
>Hmag|XP_004209657.1.2
FKCTYCDYDCTRKTNLTRHVKIH
>Hmag|XP_004210914.1.1
YVCSVCSKRFMRSDHLSKHERRH
>Hmag|XP_002165457.2.3
FKCNQCEKTFTRFNSLKDHTRLH
>Hmag|XP_004208052.1.1
FSCKTCSRMFAFKCDLKTHMRSH
>Hmag|XP_002161844.2.3
FSCYICTKRFNQKGNLKRHVQTH
>Hmag|XP_002167297.1.1
FKCTNCDRTFARSDELARHKRSH
>Hmag|XP_002161844.2.4
LDCHVCGKQFRHRTNLTTHLIVH
>Hmag|XP_002166590.1.1
FACNFCNKRFTRSDELQRHRRTH
>Hmag|XP_004206323.1.2
FSCNICGNAFYRKVDVRRHQIRH
>Hmag|XP_004206317.1.3
YKCTGCDKAFRTNCHLKRHIETH
>Hmag|XP_004207294.1.2
FACEICGRKFALNRDLKRHMPLH
>Hmag|XP_004207012.1.1
YKCDHCDRAFSDKSTLRRHIITH
>Hmag|XP_002164561.2.2
WVCNQCGKAFVLNEYLQRHLFLH
>Hmag|XP_004211653.1.2
YQCENCNKSYLTLSNLKVHQKTH
>Hmag|XP_004209590.1.2
SYICHCGKAYKSQSGMRHHQNTH
>Hmag|XP_002157355.1.1
WKCGYCGKAFQYPCYLRRHIRSH
>Hmag|XP_002166941.1.2
HKCGVCHKMFTLRSNLKVHMRKH
>Hmag|XP_002165457.2.4
FKCFLCNKKFASAKNLKRHAVVH
>Hmag|XP_002158777.2.2
YECDTCGYAFKTFTGLKEHKVTH
>Hmag|XP_002166941.1.3
FSCQECSKSFGSRFEMKTHYNYH
>Hmag|XP_002156009.2.2
LECDQCNKVFATQKCLDNHKLSH
>Hmag|XP_004210517.1.1
YKCSECDKCFVENAALLRHQAVH
>Hmag|XP_004206018.1.5
HICETCGRSYAMPEHLRRHLKTH
>Hmag|XP_002161844.2.5
IVCDVCGKQFSQKANLLKHKLIH
>Hmag|XP_004207842.1.3
YECEICQKRFRQQGHLVTHMAQH
>Hmag|XP_004206018.1.6
HKCPFCPQRFTSHSSLESHMAKH
>Hmag|XP_002162913.2.2
FSCQQCGESFIRKLHFKIHMKVH
>Hmag|XP_002167240.2.2
FRCLRCHRTFSRSDHLSLHTKRH
>Hmag|XP_004211243.1.1
FKCTYCDYECIQKYNLVRHVKIH
>Hmag|XP_004212550.1.1
YSCAECGKKFYRWTSLTTHMLIH
>Hmag|XP_004207012.1.2
FQCNTCLKYFVERSTLKRHMIIH
>Hmag|XP_004211058.1.2
HKCNVCHKGFVRKDHLNSHMKVH
>Hmag|XP_002158383.2.1
HRCQHCNKGFVSSSDLRRHIRIH
>Hmag|XP_002160959.1
YQCTYCTKVFVTNRNLQNHMNRH
>Hmag|XP_002164347.2.2
FICDYCKKEYTTAHHLKVHRRQH
>Hmag|XP_004211653.1.3
FVCDGCDMKFNYFQYLKAHKRTH
>Hmag|XP_002168017.2
TKCEKCNKRFFRRSQLVRHISNH
>Hmag|XP_002166941.1.4
FQCTKCLRRFHAPSHLKRHMLCH
>Hmag|XP_002162096.1.1
LECSKCCKTFIRFSQLSKHVLIG
>Hmag|XP_002158777.2.3
YECPFCDNGCANRSSLKRHIQRH
>Hmag|XP_002167297.1.2
FKCTLCSRMFMRSDHLTKHVKRH
>Hmag|XP_002162808.2.2
FQCEFCGKKFMRSNVYKQHRRIH
>Hmag|XP_002161321.2.1
IRCTYCDYKCMRNTDMKKHIKVH
>Hmag|XP_002165356.2.1
YPCRKCSECFTSEEFLKSHIKRC
>Hmag|XP_002161321.2.2
YKCWICGYQYTFENTLKKHLNTH
>Hmag|XP_002156924.2.1
CSCYGCSKSFKAMYMLVVHVRRH
>Hmag|XP_002161738.1.1
FPCPTCSRVFNNRSHLKRHNMIH
>Hmag|XP_002162808.2.3
HKCGLCPSEFLQKYALIKHMKKH
>Hmag|XP_004209152.1.1
YTCQGCSKSFDAKYKMVIHLRTH
>Hmag|XP_002165356.2.2
YKCPYCDYKCSSKLAITTHKRKH
>Hmag|XP_004209657.1.3
FKCTYCDYECTQKTNLTTHLKIH
>Hmag|XP_004206018.1.7
WTCQHCPVSFKSETEYNSHLILH
>Hmag|XP_002156584.1.1
FYCKYCEKIFYTEYIFKEHIQDH
>Hmag|XP_002161844.2.6
FSCTFCGETFEEKAQLLRHYIVH
>Hmag|XP_002157355.1.2
YKCDKCDRAFVRSTDLQRHIRNH
>Hmag|XP_002167774.2.1
FKCDRCDKVFGRKSHYKRHLSIH
>Hmag|XP_004210111.1.2
LICYLCNKTFETLINLHNHYSVH
>Hmag|XP_004210111.1.3
EVCNACGKHFVTLEELKIHVYTH
>Hmag|XP_002167774.2.2
YTCATCGAKFTTRVQLEEHYDSD
>Hmag|XP_004206818.1.3
FVCNFCNKSFTRSDELQRHLRTH
>Hmag|XP_004211653.1.4
FKCGGCNKAFANKTRLKRHELIH
>Hmag|XP_004211653.1.5
IICTECGKIFQKPYLLKQHFLTH
>Hmag|XP_004206933.1.1
YVCEHCGKGYTDPSGLKKHCISK
>Hmag|XP_002155012.2.1
YFCKNCGARFTRKDSVTRHLKKS
>Hmag|XP_002164561.2.3
HVCEVCDQRFPNKKLLKQHNKKN
>Hmag|XP_002155290.1.1
FACDICGRRFARSDERRRHMKIH
>Hmag|XP_002168320.2.2
YTCEKCPKTFTRRNHYEAHMEGH
>Hmag|XP_002170339.2.1
YKCKNCNRKYANKYYMRMHEVKC
>Hmag|XP_002155012.2.2
LKCQECDKNFRYLKCLTQHQELH
>Hmag|XP_002166449.2.1
FLCHSCGKRFARSENLKIHKRVH
>Hmag|XP_004206317.1.4
FKCKICDKEFKKNKLYKEHMLLH
>Hmag|XP_004213014.1.1
HKCTGCTKSYTKSSHLKAHQRTH
>Hmag|XP_002159358.1.1
FVCEGCGRRFANSSDRKKHSHVH
>Hmag|XP_002164347.2.3
YKCEGCGRMFASATNYKNHCRIH
>Hmag|XP_002163561.2.1
VPCTLCDKMFIDEAAARKHLKTH
>Hmag|XP_004205510.1.1
FTCLECGKKFLRNSDLRKHSVMH
>Hmag|XP_002161425.1.1
HSCTLCNKKFRMRHHLLEHERIH
>Hmag|XP_002164696.2.1
YNCEFCSKRFRQRSGWNRHIKLH
>Hmag|XP_002161844.2.7
YSCCICLQKYQSKDNLLAHMTTH
>Hmag|XP_004206317.1.5
FQCTGCGRFYTKQYNLKVHYQSH
>Hmag|XP_002158777.2.4
YQCEICGKRVTNKRALNLHMTAH
>Hmag|XP_004212103.1.2
FKCTECNEAFHRKSYLTEHMFLH
>Hmag|XP_002168320.2.3
YECPICFQRFRRSDGLKGHIKRH
>Hmag|XP_002153782.1.2
FVCEGCGRRFANSSDRKKHSHVH
>Hmag|XP_004206804.1.1
YKCSGCTWKFARSDELTRHYRKH
>Hmag|XP_002162913.2.3
FHCSVCQKSFCDKTTLIRHIRIH
>Hmag|XP_002156009.2.3
HRCLHCPKTFATSSKLSRHVVTH
>Hmag|XP_002165865.1.1
LKCPHCDMTCPNPGSLKYHIHYH
>Hmag|XP_002163561.2.2
YICETCGRRFTQKQNMTSHLTTH
>Hmag|XP_002165356.2.3
FKCTVCNYSSNVKSNLKKHSKLH
>Hmag|XP_002159673.2.1
YLCSTCNKTFTRMAHLEKHLQTH
>Hmag|XP_002165356.2.4
LKCTYCDYICKAANNFRLHMRTH
>Hmag|XP_002161305.2.1
YSCSICNLTCKRRSHLHKHMATH
>Hmag|XP_002161844.2.8
FRCDICEKTFAQKANLHKHLLIH
>Hmag|XP_002168043.2.1
YRCPLCAKVFPFKSKLQRHVLVH
>Hmag|XP_002154805.1.2
YSCSSCFRKFVRADNLYLHISAH
>Hmag|XP_002156584.1.2
HSCNVCGKYFNSLNELKKHQLVH
>Hmag|XP_002165457.2.5
YMCSLCDRLFSDPTSLRTHQLTH
>Hmag|XP_002158383.2.2
YSCSTCKWKFISSSNLRTHIRTH
>Hmag|XP_002165865.1.2
MQCYTCSNTFRDKHKLKEHVRVH
>Hmag|XP_002153782.1.3
FPCPGCGKLFARSENLKIHKRTH
>Hmag|XP_002164347.2.4
FDCQGCGKTFLTTGDLHKHTKTH
>Hmag|XP_002168320.2.4
FFCGICNKNFDRRSTYETHQRTH
>Hmag|XP_004206323.1.3
HECPECKKVFSQSSNMLTHMRRH
>Hmag|XP_002161064.1.2
FPCEMCGKKCITGAELRRHMTSH
>Hmag|XP_002161844.2.9
TECYICYQKCTTSDNLERHFSEH
>Hmag|XP_002168320.2.5
FTCEVCEKTFMNELEFDSHIATH
>Hmag|XP_002161844.2.10
YSCKICNRTLTYKYSLEKHMLIH
>Hmag|XP_002161064.1.3
TVCGLCRKTFKYKTVLIKHMVAH
>Hmag|XP_004205899.1.1
LTCQECGAIYATTENLISHLLEH
>Hmag|XP_004209657.1.4
FKCTNCDYKCTRKTNLTTHLKIH
>Hmag|XP_004210721.1.1
FKCSGCSKIFSSPFLYNQHFDLH
>Hmag|XP_004207294.1.3
VPCDICGKMISSRKNLRVHKTVH
>Hmag|XP_004208511.1.3
LSCLECGKKFDKRTSLSRHMLSH
>Hmag|XP_002161347.2.1
FQCSVCNKMFSRKHILNIHMATH
>Hmag|XP_002168043.2.2
YKCTVCGRGFTQQIDLQRHLTRH
>Hmag|XP_002164347.2.5
YQCSNCKKQFTTPYRLKAHARAH
>Hmag|XP_002170242.2.1
HRCQDCKKVYTKSSHLKAHQRTH
>Hmag|XP_002161425.1.2
PQCAECFQTFKKRAALERHMMIH
>Hmag|XP_004207487.1.2
FPCPGCGKLFARSENLKIHKRTH
>Hmag|XP_002158383.2.3
YKCTVCGRGFAQLTNLQRHVLTH
>Hmag|XP_004207012.1.3
HSCGICLRSYSSQQSLRHHKRTH
>Hmag|XP_002162169.2.2
FKCPHCDICFRQSGTRRNHVRAH
>Hmag|XP_002164561.2.4
YQCNKCGKMFIEKGGLARHEATH
>Hmag|XP_002162913.2.4
FLCGTCNKAFTQRSNLISHQKSH
>Hmag|XP_002161738.1.2
FPCNKCHKVFTRKSHLTRHKLTH
>Hmag|XP_004207012.1.4
YKCVICDEDFMRKGSLLSHIASH
>Hmag|XP_002161064.1.4
FNCEICSATFKRKQHLVTHMKTH
>Hmag|XP_004206696.1.2
FQCTGCGKRFSLDFNLRTHVRIH
>Hmag|XP_002161305.2.2
YVCGICQKRFIFRRHLKAHMAVH
>Hmag|XP_002156584.1.3
FPCVDCPQGFADAMSLKMHIKEH
>Hmag|XP_004209657.1.5
FKCTYCDYECIQKSTLTTHLKIH
>Hmag|XP_002159358.1.2
YTCRTCTKSYTHPSSLRKHVKVH
>Hmag|XP_004212550.1.2
HQCTICGKHFSQSSNMLTHMRRH
>Hmag|XP_002156584.1.4
LQCPTCDKSFAEKRFLISHMNTH
>Hmag|XP_004212103.1.3
YKCSDCEKYFKTQQMLQTHVKNH
>Hmag|XP_002165457.2.6
FSCEVCGKTFAQQTAFKSHQLSH
>Hmag|XP_004210914.1.2
HKCSNCSKSYGKSSHLKAHIRIH
>Hmag|XP_002165356.2.5
FKCKYCNFESAYEMDLKRHSRYH
>Hmag|XP_004208511.1.4
FVCNICHKEFTGKPNLVQHQLIH
>Hmag|XP_002168320.2.6
HNCPVCRKSFSLKENMEYHWQEH
>Hmag|XP_002162633.2.5
YCCTLCDQKFLNKSHLNIHLKQH
>Hmag|XP_004210517.1.2
FICEICKRTFNRNSSLKRHSIIH
>Hmag|XP_002157355.1.3
YKCWQCRKSFSQSGSLQTHLQTH
>Hmag|XP_002162913.2.5
FQCEVCDKAFFEKSVLQSHMTQH
>Hmag|XP_002156584.1.5
WQCKKCGKHFLRKHKYERHMLVH
>Hmag|XP_002157355.1.4
YRCTQCSRAFARSTDLKRHMRTH
>Hmag|XP_002161305.2.3
YICAICNKDFAYKGRLDEHMKTH
>Hmag|XP_004210517.1.3
YHCYVCSKRFVDSSALRRHEKTH
>Hmag|XP_004211653.1.6
FKCSNCHKSFSCAWTLKVHMLKH
>Hmag|XP_002159673.2.2
FICKECEKTFKTKSACRKHYVKH
>Hmag|XP_002164696.2.2
FSCNFCSRIFPIRTAYLKHMNNH
>Hmag|XP_002158383.2.4
HKCEICPKAFVLAAHLKIHMRIH
>Hmag|XP_002161844.2.11
LQCEVCGVIFMSSTKLKEHIETH
>Hmag|XP_002167188.2.2
FECSICGKVLHNQMSLQHHIQAH
>Hmag|XP_002158983.2.2
QKCELCAKSFKTPRDLKNHMLGH
>Hmag|XP_004207673.1.1
FTCDGCGKKFGRMSHLRKHQRNV
>Hmag|XP_004207012.1.5
NKCQFCEKRFFDNDVLLQHILSH
>Hmag|XP_002167774.2.3
NTCEVCNKTFTTQAKFVEHYLTH
>Hmag|XP_002164347.2.6
YKCQDCPKSFKTSGDLQKHVRTH
>Hmag|XP_002168320.2.7
FQCNVCFRAFSLRTNLRRHMLTH
>Hmag|XP_002162913.2.6
FQCHDCDQEFKRRDYLRDHIITH
>Hmag|XP_002162633.2.6
GNCPICGKHFKSTTNIAAHKKLH
>Hmag|XP_004208232.1.1
FRCTSCSEEFQQKIDLRRHMYIH
>Hmag|XP_004208052.1.2
FNCSKCQKSFSTKGNFKQHYRAH
>Hmag|XP_002161844.2.12
FECKFCNMIFDGKDKLKMHYNEH
>Hmag|XP_004208232.1.2
FACSFCGKKFHQKSDMRKHTYTH
>Hmag|XP_002161826.2.3
WQCDICKKSFSFKRRYQMHLEVH
>Hmag|XP_004209492.1.1
FTCKICGKVYSRSWSYYSHLRDH
>Hmag|XP_004207842.1.4
FFCHVCKKSFKTKGYLLGHIHMH
>Hmag|XP_002162633.2.7
FQCDVCEKRFNNKANLNKHRQIH
>Hmag|XP_004206018.1.8
YVCAHCNQSFSHHLELRKHREEH
>Hmag|XP_002161321.2.3
YKCSYCEYRSSHKSNFTVHLRNH
>Hmag|XP_002166590.1.2
FECSTCLKKFMRSDHLSKHMKTH
>Hmag|XP_002164633.2.2
HKCPECHRSFPRKKSLDTHLLTH
>Hmag|XP_002162706.2.2
FKCGICINSYSNISALKIHLRSH
>Hmag|XP_004207294.1.4
FSCRHCGEIFRLKSLLKWHLKIH
>Hmag|XP_004206804.1.2
HQCSGCDKIYTKSSHLKAHMRTH
>Hmag|XP_002159739.2.2
FSCNGCERVFASKYGLKMHTQKH
>Hmag|XP_004208052.1.3
YTCEICKRSFSQRGNLNIHINRH
>Hmag|XP_002161064.1.5
FICQYCGLAYKRWSHLYQHLRVH
>Hmag|XP_002165457.2.7
YKCEFCEKKFTRPVRLREHLRTH
>Hmag|XP_002165356.2.6
FKCTYCNYECKQKFNLTLHTRTH
>Hmag|XP_002167706.2.2
FQCEYCGKKFMRSNVYKQHRRIH
>Hmag|XP_002158777.2.5
YVCDQCGSSHKTKGNLNYHIKTH
>Hmag|XP_002156009.2.4
WKCDRCDKAFRHPFGLQQHLYTH
>Hmag|XP_002156912.2
FQCEICGKSFAQNGLLQKHMKRH
>Hmag|XP_002161305.2.4
YRCDVCHKNFKVQADLKDHCLQD
>Hmag|XP_002155012.2.3
HQCKFCGLEFPRFDYLLTHLRKH
>Hmag|XP_002165158.2.1
FECKECKATFRQFSDLKSHIDKN
>Hmag|XP_004211243.1.2
FKCAYCDYKCAQKSDLTRHVKTH
>Hmag|XP_002162096.1.2
CKCPMCGKAFSRPWLLQGHVRTH
>Hmag|XP_004206317.1.6
KQCDICGKILSKSSNLKAHKKIH
>Hmag|XP_002158983.2.3
YPCDQCERLFTNKAALVRHKLLH
>Hmag|XP_004207842.1.5
STCTICCGVFRNSRELKSHMLLH
>Hmag|XP_004209657.1.6
FKCTYCDYECTQKSTLTTHLKIH
>Hmag|XP_004211243.1.3
FKCTYCDYKCTQKSTLPRHVMTH
>Hmag|XP_004205899.1.2
KQCPICHKIFTQSSSLKSHLNVH
>Hmag|XP_002161826.2.4
FVCHLCPKKFKGKIYLQKHLERH
>Hmag|XP_004210721.1.2
YVCHSCNRHLPSNHLLELHLMEH
>Hmag|XP_004208232.1.3
HKCGYCGKSFSQSSNLITHCRKH
>Hmag|XP_002161844.2.13
YRCSMCSKSFTQKANLQRHILSH
>Hmag|XP_002159673.2.3
FRCGFCMRVFKSQVDLELHVPQH
>Hmag|XP_002156009.2.5
FSCGKCGRMFTTILYLSRHIKRV
>Hmag|XP_002165158.2.2
YECSFCKKSFSSLSAIRRHIPIH
>Hmag|XP_002158382.2.1
NTCLQCQKHFSSSSALAKHKLIH
>Hmag|XP_002158383.2.5
YQCEFCNKNFTRSWNYQRHVLIH
>Hmag|XP_002164696.2.3
YKCKFCNRPFRHKSGMNSHHKRH
>Hmag|XP_004207673.1.2
YGCPQCGKMFKERSSLNKHVKRH
>Hmag|XP_004205899.1.3
FRCKYCSRKFGWRTQLTRHENLH
>Hmag|XP_002163561.2.3
VQCRECGKILSNLQTLERHHKRH
>Hmag|XP_002165457.2.8
YKCESCGKVFNHRSHLNVHLRTH
>Hmag|XP_004206317.1.7
YRCDGCTVACMTQWNLKRHVKRH
>Hmag|XP_002157525.1.3
LVCQFCAKMFTSKGEFSKHIGTH
>Hmag|XP_002157641.1
YRCNVCREHFVIFSELEQHIINH
>Hmag|XP_002170339.2.2
LKCDKCGYTCYSKARLEQHIRSH
>Hmag|XP_002169321.1.1
YHCSYCAKSFKQKSQINQHERIH
>Hmag|XP_004207673.1.3
FECDECPRTFRRLHQLNVHKRIH
>Hmag|XP_004207673.1.4
VYCKYCAMQFAKKSDLKTHFMLC
>Hmag|XP_002168320.2.8
YNCHLCLKLFKHPENLAYHMLEH
>Hmag|XP_002159673.2.4
HVCDKCNRQFKQKTRYDRHVANH
>Hmag|XP_004212103.1.4
YKCKKCTKTFRRSSSLKKHTETH
>Hmag|XP_002161066.1.1
TGNIACGKRFARSDELSRHHRVH
>Hmag|XP_002161844.2.14
FMCQTCNRMFGSRTNLQRHMLVH
>Hmag|XP_002167774.2.4
FVCPICDHEFNQRSDLQRHHKRH
>Hmag|XP_002165457.2.9
YRCLGCDKAFKTPSELARHEFRH
>Hmag|XP_002166941.1.5
YQCYICNKGFLQAWHLGRHMTTH
>Hmag|XP_004211058.1.3
HKCSFCDKAFLRKDHLRSHLHTH
>Hmag|XP_004205510.1.2
FSCPVCEKKFFRKVDVSRHLKKH
>Hmag|XP_004207487.1.3
FVCEGCDRRFANSSDRKKHMHVH
>Hmag|XP_002159358.1.3
YVCQNCPLPFKAKYKLVNHLRVH
>Hmag|XP_004207294.1.5
YVCPHCGLQCKQPGHLTKHVRTH
>Hmag|XP_002161347.2.2
IRCNICKRGFTTKGSLDLHVKCV
>Hmag|XP_002168320.2.9
TECNECGEKFTSASLYDIHMQSH
>Hmag|XP_002156924.2.2
YLCEGCSKAFSNASDRAKHQNRH
>Hmag|XP_002158382.2.2
YVCHICSRGFKRQDHLNGHMITH
>Hmag|XP_002162808.2.4
FKCSECGQGFTLSSNLRQHRIIH
>Hmag|XP_004211058.1.4
WKCKMCDIDFSNSKDLSRHYTQH
>Hmag|XP_002157525.1.4
YKCSDCGVTFSVLATLQHHAKTH
>Hmag|XP_002165158.2.3
FQCPECSIVFSNATSFTKHLKYH
>Hmag|XP_004206933.1.2
FACESCGKRFDRRENLNRHIRIH
>Hmag|XP_004212103.1.5
FKCQFCPRTFAYNHDCIHHMRLH
>Hmag|XP_002157525.1.5
YKCNQCPKAFSISGNLQRHMFIH
>Hmag|XP_002164696.2.4
FECGICFRKFLAKSHLNDHKMIH
>Hmag|XP_002161844.2.15
FPCQTCHKAFRQKANLQRHEMIH
>Hmag|XP_002162913.2.7
FQCDLCDKSFCHRSTLNIHLQIH
>Hmag|XP_004207842.1.6
YKCDICLLTFKHRSVLKQHLLIH
>Hmag|XP_004208625.1.3
HSCLECGKTFCKISNLKFHLQSH
>Hmag|XP_004212550.1.3
FQCTYCGKKFLRKSDLKKHEMMH
>Hmag|XP_002157355.1.5
YTCYKCGKIFTYKSYLERHIKYV
>Hmag|XP_002161066.1.2
HKCSNCSKSYGKSSHLKAHIRIH
>Hmag|XP_002162913.2.8
FQCEICHKGFVRRNVLHNHMRSH
>Hmag|XP_002161347.2.3
FECQNCHMTFADNEYLSRHSTRC
>Hmag|XP_004208755.1.2
HHCPRCHKGFNDAFDLKRHIRTH
>Hmag|XP_004209657.1.7
FKCTYCDYEFTQKSTLTTHLKIH
>Hmag|XP_002165158.2.4
FVCDKCDARFSWRTTWKRHIQSH
>Hmag|XP_002164561.2.5
FKCQLCDKAFSQNAHLKRHILIH
>Hmag|XP_004211243.1.4
FKCTYCDYECTQKTHLTRHLKFH
>Hmag|XP_002153782.1.4
HICYDCPLAFKAKYKLINHLRVH
>Hmag|XP_004208232.1.4
YPCKICGKGFKRSSTLSTHMMIH
>Hmag|XP_002165158.2.5
FKCNSCEKSFKTRQYLTGHINGH
>Hmag|XP_002162913.2.9
FQCDQCDKAFAHKSNLRSHVKLH
>Hmag|XP_004205510.1.3
YSCNVCCKLFSQSSNMLTHLRRH
>Hmag|XP_002158983.2.4
FPCPGCEKTFYRKDKLTRHLYSH
>Hmag|XP_004213014.1.2
YACSGCAWRFARSDELTRHFRKH
>Hmag|XP_004207012.1.6
YKCEFCNKSFLDKAELTNHEFLH
>Hmag|XP_002170242.2.2
FKCSSCDRCFSRSDHLALHTKR-
>Hmag|XP_002168320.2.10
HSCPYCHRLFSMKGNLRRHIRIH
>Hmag|XP_004205510.1.4
FVCKTCNKSYKRKSSLATHLVTH
>Hmag|XP_002162913.2.10
FKCDVCNLHFRQSSNLKRHTRIH
>Hmag|XP_002170687.2
YKCVYCNKSFVSEFYLSSHLQRH
>Hmag|XP_002163561.2.4
YSCAECGRSFSLLWNLKTHLRTH
>Hmag|XP_004207673.1.5
RSCEQCGRCFKYPSDLKKHLQIH
>Hmag|XP_002162271.2.3
FQCNRCQLLFQDPSLLKEHMATH
>Hmag|XP_002159358.1.4
FPCPGCGKLFARSENLKIHKRTH
>Hmag|XP_002155012.2.4
FQCDYCGDRFAHRHSLKRHVRRH
>Hmag|XP_002167240.2.3
YACSGCAWRFARSDELTRHFRKH
>Hmag|XP_002161064.1.6
VQCDICQKSLKTKKMLWAHKVAV
>Hmag|XP_002155012.2.5
FICENCGQRFTRKDSLVRHARKQ
>Hmag|XP_002158777.2.6
VTCDICDKVISNKYGLREHQAVH
>Hmag|XP_004206018.1.9
HKCRICGKSFATKGNLKLHIDKH
>Hmag|XP_002169321.1.2
FVCHVCGRKFRQRCHVDQHLRTH
>Hmag|XP_004210111.1.4
LCCKTCNKFFYTQLDLIKHQSEH
>Hmag|XP_002164561.2.6
HRCTVCRKPLKTADKFVAHMATH
>Hmag|XP_002159673.2.5
HVCLICGAAFILSHHLVRHNLVH
>Hmag|XP_002159739.2.3
FICYDCIKGFTTKSDLTKHVRIH
>Hmag|XP_002158382.2.3
FQCKVCGRVFSKVKSRSAHMKTH
>Hmag|XP_004208625.1.4
FVCNICNKGFRLSSTLCRHKIIH
>Hmag|XP_004213014.1.3
FRCLRCHRTFSRSDHLSLHTKRH
>Hmag|XP_004212550.1.4
FSCQKCRRAFYRKVDLRRHVSRH
>Hmag|XP_004208511.1.5
YSCEVCQKKFKRKGHLQRHMEIH
>Hmag|XP_002161321.2.4
SKCKYCEYECNNEFDLKRHLQSH
>Hmag|XP_004211653.1.7
FKCLRCKGVFNTKEELVLHLANH
>Hmag|XP_002165457.2.10
FMCENCDKVFATGSALRVHQRVH
>Hmag|XP_002163561.2.5
FHCPHCDKSFSQRNKLTYHVRTH
>Hmag|XP_004207673.1.6
PFICDCGKEFNRVYDFKRHQLSH
>Hmag|XP_002166590.1.3
HVCHGCGKIYGKTSHLRAHLRWH
>Hmag|XP_002161305.2.5
LRCKVCYREFRKVSSLEKHLQEH
>Hmag|XP_002168320.2.11
LKCRYCSRLYTHSEKLELHERQH
>Hmag|XP_002164696.2.5
YDCSTCHRKFFSKELFSKHIELH
>Hmag|XP_002161738.1.3
KIYCDCGRVFKQKSHMQAHLPSC
>Hmag|XP_002165457.2.11
FKCDQCDFSCIQSFDLVKHKFVH
>Hmag|XP_002157333.2
TNCKICFKAFNYKSNMIRHMRAH
>Hmag|XP_004210517.1.4
WFCNICGKRFVIKEYLSKHLQIH
>Hmag|XP_004210111.1.5
LFCLLCNGKFDNSSDLETHLKSH
>Hmag|XP_004206802.1.2
HSCNGCNKVYTKSSHLKAHVRTH
>Hmag|XP_002159673.2.6
FKCGICEEMFKTKDLLAKHISMH
>Hmag|XP_004209492.1.2
FNCSYCLKIFSDLDSLNQHLLVH
>Hmag|XP_004206804.1.3
FKCTRCERSFSRSDHLSLHMKRH
>Hmag|XP_002161738.1.4
WPCSYCEKRFNRKSHLTRHLLTH
>Hmag|XP_002161305.2.6
HVCDKCGASFKRKQHLIAHLNVH
>Hmag|XP_002161066.1.3
YVCSVCSKRFMRSDHLSKHERRH
>Hmag|XP_004206018.1.10
FKCNYCPKSFATRAELRGHLWRH
>Hmag|XP_002161844.2.16
HQCAVCFRRFTQKVNLQRHMHIH
>Hmag|XP_002167297.1.3
HVCPNCNKTYFKNSHLKTHIRTH
>Hmag|XP_004205899.1.4
HTCVVCSKSFMTKWLMRRHMKVH
>Hmag|XP_004208625.1.5
HKCPDCNKAFNRSSTLKTHMKTH
>Hmag|XP_002166449.2.2
YYCFDCLKPFRARYKLVNHIRVH
>Hmag|XP_004208755.1.3
MKCHVCHKSYSHSRLLNRHMQSH
>Hmag|XP_002161826.2.5
WMCEFCFKRFRQKPHLEQHVNIH
>Hmag|XP_004207012.1.7
FVCTNCNKMFTRNEHLRQHMYIH
>Hmag|XP_004209657.1.8
FKCTYCDYECTQKTNLTTHLKIH
>Hmag|XP_002164561.2.7
YLCTVCNKAFDRNTSLTRHLLTH
>Hmag|XP_002156009.2.6
HKCPQCAKAFYSANDLRRHVRTH
>Hmag|XP_002161321.2.5
IKCTYCDYIFNGRKNFASHMRTH
>Hmag|XP_002161826.2.6
HQCQICKRSFRDKSYLAEHETIH
>Hmag|XP_002165158.2.6
YVCNFCGQAFKVKIYLDSHIQGS
>Hmag|XP_002168320.2.12
HHCHICKNSFRNENSLEEHMATH
>Hmag|XP_002158983.2.5
HRCPICQLLFPSRTTMMEHRRKH
>Hmag|XP_004210111.1.6
NACKFCSWKFPSFEELKSHLLKH
>Hmag|XP_004207673.1.7
YVCNRCGAQFRHDSTLTMHIRTH
>Hmag|XP_002158983.2.6
FKCKICNEGFYTEDKLERHSTKE
>Hmag|XP_002164347.2.7
FVCPDCNRSFTTSNIRKVHLRTH
>Hmag|XP_002155012.2.6
IPCHECGKLYRDQSEWRRHQRSH
>Hmag|XP_002158638.1.2
YKCQFCTKVLVRRRDLDRHIKSH
>Hmag|XP_002156924.2.3
YGCKGCSKRYTDPSSLRKHMKTH
>Hmag|XP_002161844.2.17
YKCHLCSKRFNHKPNLDKHLIVH
>Hmag|XP_002158383.2.6
YQCQACSKAFTTSGNLQSHVLTH
>Hmag|XP_004209152.1.2
HTCPGCGASFTRIENMKIHIRSH
>Hmag|XP_002156924.2.4
HKCHDCNKAYSRLENLKTHLRSH
>Hmag|XP_004208511.1.6
HACSICNARFRQLGHLLKHKLVH
>Hmag|XP_004211653.1.8
YQCLDCDWSFSTAYKLNRHIKSH
>Hmag|XP_004210517.1.5
WCCDYCNKPFTQKEVLIRHLKSH
>Hmag|XP_004210914.1.3
TGNIACGKRFARSDELSRHHRVH
>Hmag|XP_002170339.2.3
FECSICKMHFPSSESLQQHFDSH
>Hmag|XP_002162913.2.11
HKCPECDQAFIHMDTLKKHVMVH
>Hmag|XP_004210517.1.6
LMCEVCNKSFINSLSFTKHRCT-
>Hmag|XP_002161321.2.6
YKCTYCKYECKSKCSLTLHIRTH
>Hmag|XP_002158777.2.7
YKCPICDTKFQHKSSYNRHVIRH
>Hmag|XP_002167706.2.3
FKCSECGQGFTLSSNLRQHRIIH
>Hmag|XP_002159739.2.4
FYCDGCEKGFVSAYSFKVHYRHH
>Hmag|XP_004208052.1.4
FSCLICEMFFPTEKTLQKHCLTH
>Hmag|XP_002159673.2.7
FECEICKKKFTRKAGLTQHMYIH
>Hmag|XP_002158983.2.7
FLCEVCGKGFSRREKLKRHLMIH
>Hmag|XP_002167774.2.5
RKCEICDKVFIHGNHLKRHMTIH
>Hmag|XP_002170852.2
YKCVYCNKSFVSEFYLSSHLQRH
>Hmag|XP_002157525.1.6
FKCYLCTKTFNNPSHLRRHIKNH
>Hmag|XP_002155290.1.2
YACPNCPRRFSRSDELTRHMRTH
>Hmag|XP_002159739.2.5
YSCDGCAKSFNTLYRLRAHQRVH
>Hmag|XP_004210111.1.7
YTCAVCNRGYFQLSSYLSHYRTH
>Hmag|XP_004211653.1.9
FICDVCNKGFSNSYNLTVHQKIH
>Hmag|XP_002156584.1.6
MYCPSCDKHFIRKAAFENHMVLH
>Hmag|XP_002170242.2.3
YKCTGCQWRFARSDELTRHYRKH
>Hmag|XP_002162913.2.12
FKCDICEKTFCAKSNLASHVKIH
>Hmag|XP_002161826.2.7
HSCIVCGENFKLKHTLAKHMMVH
>Hmag|XP_002158382.2.4
YECHECRKSYCDMRSLKRHLENH
>Hmag|XP_002161400.1
FECPNCRKRYKNKNGLSYHQKTH
>Hmag|XP_002158777.2.8
RTCPYCEKKFYSRSQYNAHVMRH
>Hmag|XP_002158638.1.3
YLCELCGKLYTRKYGLKIHMRIH
>Hmag|XP_004206802.1.3
YKCSSCTWKFSRSDELTRHYRKH
>Hmag|XP_002161321.2.7
FKCSCCNLEFSEKTSFVNHMQTH
>Hmag|XP_004210111.1.8
VECKLCDQRFPTTTLYEKHFQKH
>Hmag|XP_002155290.1.3
FQCRICMRNFSRSDHLTTHIRTH
>Hmag|XP_002161425.1.3
FQCQFCSQKFRQKHHLQGHVMLH
>Hmag|XP_002161844.2.18
FQCYVCGKAFRQRSSLQKHYTIH
>Hmag|XP_002154805.1.3
LVCNICNRCFEQTGLLEQHLKLH
>Hmag|XP_002162913.2.13
FKCTYCDKLFAQNINLTNHMRVH
>Hmag|XP_002164347.2.8
YTCTLCHKTYRQTSTLAMHKRTH
>Hmag|XP_002165158.2.7
YSCQLCSKLFNRKTLLENHIRRH
>Hmag|XP_004207012.1.8
YKCDVCSKDFRQRSTLKNHMLLH
>Hmag|XP_002165457.2.12
YSCSICSKEFARKSTLQYHLRMH
>Hmag|XP_002156009.2.7
YPCDLCSKTFNRSGDLRRHSGQF
>Hmag|XP_002167188.2.3
YKCRICNKKFNRAERLSSHMTTH
>Hmag|XP_004206018.1.11
FRCWFCTLTFNSAEEVVVHMTSH
>Hmag|XP_002169321.1.3
YKCGMCAQAYPQATQLRYHMKSH
>Hmag|XP_002168043.2.3
FKCHLCKAQFIRADNLRKHCKDS
>Hmag|XP_004211058.1.5
FPCSECTKTFTVWHNLKKHMLIH
>Hmag|XP_002161738.1.5
FKCPICSKGFADNSDLKRHRQTH
>Hmag|XP_002162096.1.3
FKCSHCSRAFADRSNQRAHMQTH
>Hmag|XP_002156584.1.7
FKCLPCDKNFTSKIDLNKHLVTK
>Hmag|XP_002167774.2.6
YVCNKCAKRYESIEKLKNHIIIH
>Hmag|XP_002156868.2
HKCPFCGKGYVTSTNLKNHLKKH
>Hmag|XP_004206323.1.4
FTCTVCSKDFLRRSDLKKHSLMH
>Hmag|XP_002158451.2
YTCNQCGCCFSSSEDLFKHLKTH
>Hmag|XP_002159739.2.6
FQCKDCSQAFLASHHLKAHQRTH
>Hmag|XP_004207294.1.6
YECTICRKCFRQERFLENHLSKH
>Hmag|XP_004208511.1.7
YVCEECGKGFKERSNLKKHQIIH
>Hmag|XP_002156584.1.8
FECEKCGKRFSGQEHLRRHTILC
>Hmag|XP_002167774.2.7
HVCQVCFKSFNQKTDLNRHTMTH
>Hmag|XP_002162096.1.4
FSCKYCVKDYMTLGALKMHIRTH
>Hmag|XP_002167706.2.4
HKCSLCPSEFLQRYALVKHMKKH
>Hmag|XP_002161305.2.7
LKCPACQKEFPDRKTVRKHLEQH
>Hmag|XP_004210111.1.9
FKCFVCDPEFSSQSLLINHLKTH
>Hmag|XP_002159673.2.8
FHCDNCGKSFSDKTTLRRHFLTH
>Hmag|XP_002162169.2.3
FVCEYCGKTFAHKSSITVHIRIH
>Hmag|XP_004211058.1.6
FTCPDCSKVFRVKHLYSKHISTH
>Hmag|XP_002161064.1.7
FPCNHCDQKFKRKAHLLRHQQDH
>Hsap|NP_079109.2.1
YECSRCGKAFSCISKLIQHQKVH
>Hsap|NP_001010879.2.1
YECGQCGKSFSQKATLIKHQRVH
>Hsap|NP_003404.1.1
HVCYECPKSFKAKYKLVNHIRVH
>Hsap|XP_011519840.1.1
HVCVECGLDFSTLTQLKRHLASH
>Hsap|XP_006723417.1.1
YKCEECDKVFRCKSHLERHRRIH
>Hsap|NP_005806.2.1
YDCKECGKSFSSLGNLQRHMAVQ
>Hsap|XP_011532262.1.1
YECNECGKTFRQTSQLIVHLRTH
>Hsap|NP_149973.1.1
YKCEECGKAFKRCSHLNEHKRVQ
>Hsap|NP_689650.1.1
YKCYECGKAFNWSSHLQIHMRVH
>Hsap|NP_075562.2.1
HVCSLCGKAFYKKYRLTEHERAH
>Hsap|NP_689813.2.1
FQCVRCQREFKRLADLARHAQVH
>Hsap|NP_008889.2.1
YECTECGKTFSQSSTLIQHQRIH
>Hsap|NP_055612.2.1
FSCPECNLQFARLDNLKAHLKIH
>Hsap|NP_872400.2.1
FKCNICEKAFVCRAHLTKHQNIH
>Hsap|NP_009066.2.1
YECSDCGKAFRHSANLTNHQRTH
>Hsap|NP_619638.2.1
FSCPLCPKQFSRSDHLTKHARRH
>Hsap|XP_011511421.1.1
FKCEVCAERFPTHAKLSSHQRSH
>Hsap|XP_011512685.1.1
FMCPRCGKQFNHSSNLNRHMNVH
>Hsap|XP_006723101.1.1
YVCNECGKAFARGLLLIQHQRIH
>Hsap|XP_011525495.1.1
YECYICKKHFTGRSSLIVHQIVH
>Hsap|XP_005253178.1.1
YQCEGCGKAFATGYGLKSHVRTH
>Hsap|NP_001265488.1.1
FRCADCGRGFAQRSNLAKHRRGH
>Hsap|NP_001129248.1.1
LYPCQCGKSFTHKSQRDRHMSMH
>Hsap|NP_001070249.1.1
YECSECGKAFSRSTNLSQHQRTH
>Hsap|NP_872415.1.1
YKCNECGKAFNQCSNLTRHQRVH
>Hsap|XP_011542169.1.1
FKCKECGQFFHRFSHLRQHQIIH
>Hsap|XP_011515319.1.1
RYRCVCGKAFRYNSLLLRHQIIH
>Hsap|NP_690004.4.1
YECKQCGKAFSLSACFREHVRMH
>Hsap|NP_008904.1.1
YLCGQCGKSFTQRGSLAVHQRSC
>Hsap|XP_011525261.1.1
FVCALCGAAFSQGSSLFLHQRVH
>Hsap|NP_001190179.1.1
YECKVCGKAFTCSSSIRYHERTH
>Hsap|NP_689814.1.1
YECSVCGKDYMCHSSLNRHMRSH
>Hsap|XP_011524768.1.1
HSCNECGKVFSRNSHLARHRKIH
>Hsap|XP_011521239.1.1
YECKDCGKSFTVSSSLTEHARIH
>Hsap|XP_011525550.1.1
HVCEDCGFTSSRPDTYAQHRALH
>Hsap|NP_003419.3.1
YECSECGKAFSEKLSLTNHQRIH
>Hsap|XP_005259508.1.1
YKCDVCGKDFNQKRYLAHHRRCH
>Hsap|NP_001291287.1.1
IACPGCTRKLRNRAALRKHLLIH
>Hsap|NP_001245177.1.1
HNCHGCGKAYAKTSHLKAHLRWH
>Hsap|NP_597731.2.1
YTCEVCGKAFRQSANLYVHRRIH
>Hsap|NP_057173.2.1
YVCSHCGRGFSCKPYLIRHQRTH
>Hsap|NP_848644.2.1
YKCKECGKAFYQSSILSKHKRIH
>Hsap|NP_001166140.1.1
FVCRECKETFSTMTLLRRHERSH
>Hsap|XP_011532183.1.1
FTCATCGKGFCRNFDLKKHVRKH
>Hsap|NP_001025168.2.1
YTCSECGKAFGKQSILNRHWRIH
>Hsap|XP_011525495.1.2
YACGDCGKAFSQNMHLIVHQRTH
>Hsap|NP_001092907.1.1
YECKECGKAFSSGSYLVQHQRIH
>Hsap|XP_005259807.1.1
HKCKICGKGFDRPSLVRYHERIH
>Hsap|NP_149104.3.1
YQCGECGKAFKRSSLLAIHQRVH
>Hsap|NP_689492.3.1
YECNNCGKSFISKSQLQVHQRVH
>Hsap|NP_055409.1.1
YQCNQCGKAFSQYSFLTEHERIH
>Hsap|NP_001128128.1.1
HECTDCGKSFFCKAHLIRHQRIH
>Hsap|NP_001264220.1.1
YECSECGKAFNTSSHLKVHKKIH
>Hsap|XP_006723500.1.1
FKCNKCRRSFRLRSILEVHQRIH
>Hsap|NP_001078853.1.1
YICSECGKSFSKSYSLNDHWRLH
>Hsap|XP_005260759.1.1
YECQECGRRFNDKSSYNKHLKAH
>Hsap|XP_011521264.1.1
FKCTVCKRGFSSTSSLQSHMQAH
>Hsap|XP_005258968.1.1
YECIECGKAFSDGSYLVQHQRLH
>Hsap|NP_975011.3.1
YKCEECGKAFSQSSTLTTHKIIH
>Hsap|NP_009088.1.1
FMCPGCGKSFTRAEHLKGHSITH
>Hsap|NP_001274278.1.1
YKCSECGKAFNQISQLVEHERIH
>Hsap|NP_055465.1.1
YICSECGKGFTGKSMLIIHQRTH
>Hsap|XP_005265697.2.1
FLCNECGKGFRQRSHLIRHQRIH
>Hsap|XP_006715932.1.1
HRCNKCGKAFAKKTYLEHHKKTH
>Hsap|NP_001721.2.1
HYCDGCTKVYTKSSHLKAHLRTH
>Hsap|XP_011527221.1.1
FQCKICGRAFSTKGNLKTHLGVH
>Hsap|NP_001243582.1.1
FKCKECGKSFCMLPHLAQHKIIH
>Hsap|NP_001026891.2.1
YGCSDCGKAFSHLSCLVYHKGMH
>Hsap|NP_689817.1.1
YECKECGKAFSSGSALTNHQRIH
>Hsap|NP_001005850.2.1
YECSACAKAFRFSSALIRHQRIH
>Hsap|NP_071386.3.1
YRCNKCEKVCNRHSSLIQHQKVH
>Hsap|NP_001275729.1.1
YKCGICGKGFVQKSVFSVHQSSH
>Hsap|NP_001152751.1.1
YKCEECGKAFSLSSTLKKHKIVH
>Hsap|NP_689624.2.1
FRCAKCGRNFRQRGQLLRHQRLH
>Hsap|NP_612456.1.1
HACDDCGRRFAYPSLLASHRRVH
>Hsap|NP_001152994.1.1
YKCEECGKTFKWFSDLTNHKRIH
>Hsap|NP_037491.2.1
YRCNECKQSFSDVSVFDLHQQSH
>Hsap|NP_612376.1.1
HECSHCGKAFSRSSSLIQHERIH
>Hsap|NP_861451.1.1
YVCRECGRGFRQHSHLVRHKRTH
>Hsap|XP_005253178.1.2
YVCTGCDKRFTEYSSLYKHHVVH
>Hsap|NP_001190179.1.2
YECRQCGKAFRCTSDLQRHEKTH
>Hsap|NP_055514.3.1
FPCTTCGKDFSNPMALKSHMRTH
>Hsap|NP_008892.2.1
FECSECGKAFNGNSSLIRHQRIH
>Hsap|NP_005260.1.1
YVCKGCTKRYTDPSSLRKHVKTH
>Hsap|NP_955459.2.1
FQCWLCSAKFKISSDLKRHMIVH
>Hsap|XP_005271193.1.1
YECRVCEKAFSQSIGLIQHLRTH
>Hsap|NP_056936.2.1
YKCEECGKAFKQFSNLTDHKKIH
>Hsap|NP_689689.2.1
YKCKHCGKTFTVPSGFLEHVRTH
>Hsap|NP_001269936.1.1
YMCRQCGLGFGNKSALITHKRAH
>Hsap|NP_003443.2.1
YHCTKCKKSFSRNSLLVEHQRIH
>Hsap|NP_001073886.1.1
YKCGECRRAFYRSSDLIQHQATH
>Hsap|NP_001153736.1.1
FVCKVCGKGFRQASTLCRHKIIH
>Hsap|XP_011514159.1.1
YGCGECERRFRDQLTLRLHQRLH
>Hsap|NP_689814.1.2
YECKQCGKAFSCSSSIRIHERTH
>Hsap|NP_001273770.1.1
HKCPTCGRTFNQRSNLKTHLLTH
>Hsap|NP_001229609.1.1
CKCEECGKAFKHFSALRKHKVIH
>Hsap|NP_001273699.1.1
YKCNDCGKAFSDGSILIRHRRTH
>Hsap|NP_872296.1.1
YKCEECGKGFTQAAHFHIHQRVH
>Hsap|NP_862827.1.1
YKCETCGSRFVQVAHLRAHVLIH
>Hsap|NP_689814.1.3
YECKQCGKAFSFSSSFRMHERTH
>Hsap|NP_001189385.1.1
YKCNKCGRSFSRKSSLQYHHTLH
>Hsap|NP_660276.2.1
YDCEECGKSFISRSSIRRHRIMH
>Hsap|NP_775929.2.1
YKCNECGKAFTSNRNLVDHQRVH
>Hsap|XP_011532921.1.1
HKCDECGKSFKYNSRLVQHKIMH
>Hsap|XP_011542525.1.1
FSCPACGKSFNFKKHLKEHMKLH
>Hsap|NP_037530.2.1
YKCDECGKGFSWSSTRLTHQRRH
>Hsap|NP_001172047.1.1
YKCDVCNLQFATSSNLKIHARKH
>Hsap|XP_011524750.1.1
YECKECKKTFTLYRNLTRHQNIH
>Hsap|NP_612376.1.2
FGCGECGKAFSRSSTLIQHRIIH
>Hsap|NP_001265437.2.1
YECSECGKSFSRSSHLVSHQRTH
>Hsap|NP_009080.2.1
YECKECGKAFIRSSSLAKHERIH
>Hsap|NP_001287880.1.1
YKCEECGKAFISSSTLNGHKRIH
>Hsap|NP_112599.2.1
HKCGVCGKAFSRPWLLQGHMRSH
>Hsap|XP_011524768.1.2
YECIDCGKVFRHKSSLTYHCRIH
>Hsap|NP_690599.1.1
FVCNFCGKRFTRSDELERHVRTH
>Hsap|XP_011524608.1.1
YECGECGKSFTHSSTLLQHQRVH
>Hsap|NP_443114.1.1
YKCSICEKAFSQKSNVIDHEKIH
>Hsap|NP_001138461.1.1
YVCCECGKSFSKYASLSNHQRVH
>Hsap|XP_011524355.1.1
HPCRQCDKSFSSSHSLCRHNRIH
>Hsap|NP_001121186.1.1
YPCGPCGFSFKTKSNLYKHRKSH
>Hsap|NP_689706.2.1
YHCSYCDKSFRQLSHLQQHTRIH
>Hsap|NP_037494.2.1
HICEKCGKAFIHDSQLQEHQRIH
>Hsap|NP_085116.2.1
YECNQCSKTFSQSSSLLKHQRIH
>Hsap|NP_003411.3.1
YDCSECGKAFSQLSCLIVHQRIH
>Hsap|NP_005976.2.1
CVCGTCGKAFSRPWLLQGHVRTH
>Hsap|NP_002105.3.1
YICEECGIRCKKPSMLKKHIRTH
>Hsap|NP_149104.3.2
YPCPDCPKAFKNSSSLRRHRHVH
>Hsap|NP_001229609.1.2
YKCEECGKAFNDSSTLMKHKIIH
>Hsap|NP_775929.2.2
YKCKECGKAFSHSSNLVVHRRIH
>Hsap|NP_001034975.2.1
YKCTVCDKAFVRNSYLARHIRIH
>Hsap|XP_005259024.1.1
YSCPECARVFASPLRLQSHRVSH
>Hsap|NP_009067.2.1
YECSECGKTFSYHSVFIQHRVTH
>Hsap|NP_001138296.1.1
YNCEECGKVFSQASHLLTHQRVH
>Hsap|NP_001182534.1.1
YKCELCGKVFGYPQSLTRHRQVH
>Hsap|NP_001004309.2.1
YTCIECGKGFKQSSDLVTHRRTH
>Hsap|XP_005246043.1.1
YLCDKCGRGFNRVDNLRSHVKTH
>Hsap|XP_005265697.2.2
YQCNECERAFGQSSHLILHQTTH
>Hsap|NP_001254708.1.1
YECKECGKSFTCGSELIRHQRTH
>Hsap|NP_001269936.1.2
IVCSDCGLGFSDRSNLISHQRTH
>Hsap|NP_055909.2.1
FACDECGMRFTRQYRLTEHMRVH
>Hsap|NP_848644.2.2
YKCKECGKAFNKFSSLTQHRRIH
>Hsap|NP_001103279.2.1
NYCFHCSKSFSSFSRLVRHQQTH
>Hsap|NP_001012458.1.1
YQCNQCNKSFSRRSVLIKHQRIH
>Hsap|NP_001128127.1.1
FGCSDCGKSFSLRSYLLDHRRVH
>Hsap|NP_001254645.1.1
YKCEECGKVFSWSSSLTTHKAIH
>Hsap|NP_001073962.1.1
YKCKLCGKAFVWPSLFHLHERTH
>Hsap|NP_848644.2.3
YKCEECGKAFTQFASLTRHKRIH
>Hsap|XP_005259754.1.1
YKCEECGKAFNWSSHLTTHKRIH
>Hsap|NP_001165450.1.1
YECKQCGKAFNSASTLTNHHRIH
>Hsap|NP_001287908.1.1
YICKECGKSFHQKANLTVHQRTH
>Hsap|NP_003419.3.2
YRCIECGKAFSQKSQLINHQRTH
>Hsap|XP_011525612.1.1
YECSKCGKAFRDGSYLTQHERTH
>Hsap|NP_001128688.1.1
YQCSQCSKLFSKRTLLKKHQKIH
>Hsap|NP_899061.1.1
YRCSDCEEAFFKKSELIRHQKIH
>Hsap|XP_011538442.1.1
YKCNECGKSFCVKSGLILHERKH
>Hsap|NP_001229609.1.3
YKCEECGKAFSHFSALRRHKIIH
>Hsap|XP_011532921.1.2
YECDDCGGTFRSSSSLRVHKRIH
>Hsap|XP_005260759.1.2
FACRQCKQSFSVKGSLLRHQRTH
>Hsap|XP_005260759.1.3
FVCKECGRGFNWKGNLLTHQRTH
>Hsap|NP_037494.2.2
YNCKECGKSFRWASGLSRHVRVH
>Hsap|XP_005259469.1.1
YKCDTCGKAFSQRSNLQVHQIIH
>Hsap|XP_011525861.1.1
TECPDCGRVFRTYHQVVVHSRVH
>Hsap|NP_003408.1.1
YECVECGKAFTRMSGLTRHKRIH
>Hsap|NP_065906.1.1
YKCEECGKAFNQSSTLSKHKVIH
>Hsap|NP_001180559.1.1
YACHLCGKAFTQCSHLRRHEKTH
>Hsap|NP_862829.1.1
YQCKVCPKAFAQSSSLIEHQRIH
>Hsap|NP_001152751.1.2
YKCEECGKSFNCSSTLTRHKRIH
>Hsap|NP_001264332.1.1
YKCEECGKAFNRSSTLNRHKITH
>Hsap|XP_005258650.1.1
YECKECGKGFSRVSNLIQHQKTH
>Hsap|NP_001229727.1.1
YTCDICGKNFGQSSDLLVHQRSH
>Hsap|NP_115919.1.1
YECKECEKTFNRSSNLIIHQRIH
>Hsap|NP_112157.2.1
YACADCGKAFGQRSDAAKHRRTH
>Hsap|NP_002648.1.1
LHCSECGKNYNTKLGYRRHLAMH
>Hsap|NP_036477.2
FFCDTCDRGFKNQEKYDKHMSEH
>Hsap|XP_011521239.1.2
YKCKECGKAYNRFYLLKEHLKTY
>Hsap|NP_001243767.1.1
YECKQCGKFFSCKSNLIVHQKTH
>Hsap|NP_787084.1.1
YECNECWKTFSCSSSFTVHQRMH
>Hsap|XP_005259034.1.1
YECKECGKAFILGSHLTYHQRVH
>Hsap|XP_003960002.2.1
YKCKKCGKPFSYLQSFKKHKRTH
>Hsap|NP_003416.1.1
YQCDACGKGFSRSSDFNIHFRVH
>Hsap|XP_011513319.1.1
YKCDKCGKAFTQRSVLTEHQRIH
>Hsap|NP_079038.2.1
YGCSECEKKFRQISSLRHHQRVH
>Hsap|NP_037530.2.2
FQCEECGKRFTQNSHLHSHQRVH
>Hsap|NP_001258777.1.1
YECKQCGKAFSCASNLRKHGRTH
>Hsap|NP_001254708.1.2
YDCKECGKAFRLRLRLTQHQQIH
>Hsap|NP_689691.2.1
YQCKECKKAFSQIAHLTQHQRVH
>Hsap|NP_001269936.1.3
YVCKTCGRGFSLKSHLSRHRKTT
>Hsap|XP_011511421.1.2
FKCPGCGWAFTTSYKLKRHLQSH
>Hsap|NP_068735.1.1
YKCQKCGKAFSQSSSLIEHQRIH
>Hsap|NP_116194.2.1
HHCTQCGKSFGQTQDLARHQRSH
>Hsap|XP_006723481.1.1
HECKECGKIFTQKSSLTNHHRIH
>Hsap|NP_001004301.2.1
YKCNECGKVFNQKANLARHHRLH
>Hsap|XP_011513360.1.1
FQCNQCGASFTQKGNLLRHIKLH
>Hsap|NP_001189385.1.2
YKCKVCDKAFRSDSCLANHTRVH
>Hsap|NP_079038.2.2
YECSECGKSFAESSSLTKHRRVH
>Hsap|NP_001278534.1.1
QECSDCGKTFFDHSSLTRHQRTH
>Hsap|NP_001073878.2.1
YKCEECGKAFKWSSKLTVHKVIH
>Hsap|NP_009084.2.1
YKCEECGKSFSTFSVLTKHKVIH
>Hsap|XP_006713189.1.1
YKCNLCGKSYDRNYRLVNHQRIH
>Hsap|XP_006713189.1.2
YKCTKCRKTFRWRSNFTRHMRLH
>Hsap|NP_001007249.1.1
YECGECGKAFTHRSTFIRHKRTH
>Hsap|NP_001034975.2.2
YKCEACDKVFSRKSHLKRHRIIH
>Hsap|NP_689671.2.1
YSCPDCSLRFAYTSLLAIHRRIH
>Hsap|NP_001152751.1.3
YKCKECGKAFTFSSTLNTHKRIH
>Hsap|NP_006556.1.1
FQCELCSYTCPRRSNLDRHMKSH
>Hsap|XP_011525399.1.1
FKCNECGKLFRDNSYLVRHQRFH
>Hsap|NP_001073880.1.1
YECKQCGKAFGSASHLQMHGRTH
>Hsap|NP_001096073.1.1
YKCNECGKAFTQNSNLTSHRRIH
>Hsap|XP_011513319.1.2
YQCTQCNKSFSRRSILTQHQGVH
>Hsap|NP_005332.1.1
VECPTCHKKFLSKYYLKVHNRKH
>Hsap|NP_612203.2.1
YKCQECDRTFNQFSNLTEYKKDY
>Hsap|NP_003404.1.2
FKCEGCDRRFANSSDRKKHMHVH
>Hsap|XP_011527976.1.1
WTCSVCDKKYVTEYMLQKHVQLH
>Hsap|NP_001268223.1.1
YKCDTCQQYFSRTDRLLKHRRTC
>Hsap|NP_001197.1.1
FPCTDCLKKFSRSDELTRHYRTH
>Hsap|NP_001091672.1.1
YECQVCGGKFAQQRNLISHMKMH
>Hsap|NP_001010877.2.1
HECRDCGKAFKTRNRLCMHQLIH
>Hsap|XP_011529321.1.1
HVCVECGKGFRHPSELKKHMRTH
>Hsap|NP_001265048.1.1
HKCDECGKSFAQSSGLVRHWRIH
>Hsap|NP_001009992.1.1
FRCPACDREFAVASRMVEHQRVH
>Hsap|NP_005806.2.2
YECKQCSKAFPFYSSYLRHERTH
>Hsap|NP_848618.2.1
YICNECGKSFSKSSHLAVHQRIH
>Hsap|XP_011523441.1.1
HVCHDCGKTFRKTSLLRAHVRLH
>Hsap|NP_003426.3.1
FVCSKCGKDFIRTSHLVRHQRVH
>Hsap|XP_005259841.1.1
YKCDECGKAFNRSSQLTAHKMIH
>Hsap|NP_001010877.2.2
YECEECGKAFRVSSNLTGHKKRH
>Hsap|NP_872400.2.2
YECRECGKAFHQSTHLIHHQRIH
>Hsap|NP_689670.1.1
FKCTVCGKTFKSNLHLITHKRTH
>Hsap|XP_011540717.1.1
HKCAGCGKGFRYKTHLAQHQKLH
>Hsap|XP_006723122.1.1
YKCNECGKTFARNSVLVIHKAVH
>Hsap|NP_001252526.1.1
YQCSQCGKSFGCKSVLIQHQRVH
>Hsap|NP_001138876.1.1
YKCEECGKAFTAFSTLTEHKIIH
>Hsap|XP_005272388.1.1
YECGECGRAFNQHGHLIQHQKVH
>Hsap|NP_001258568.1.1
YKCEQCGKVFKQSPTLTKHQIIY
>Hsap|NP_003424.3.1
YECIQCGKAFSERSTLVRHQKVH
>Hsap|XP_005270522.2.1
YSCNSCSWSFFRSDELRRHMRVH
>Hsap|NP_001001661.1.1
FPCAECGKRFTRPSKLACHTRVH
>Hsap|NP_067092.2.1
YKCEECGKAFNRSSNLTKHKIVH
>Hsap|XP_011525261.1.2
FRCVDCGKGFAKGAVLLSHRRIH
>Hsap|NP_001028891.2.1
YECKQCGKAFSRVGDLKTHQSIH
>Hsap|NP_001008801.1.1
YKCKVCDEAFAYNSYLAKHTILH
>Hsap|NP_149123.2.1
FPCPGCGKVFARSENLKIHKRTH
>Hsap|NP_001186224.1.1
YECGKCGKAFNKRYSLVRHQKVH
>Hsap|XP_005258650.1.2
FVCKECRKTFRYHYQLTEHYRIH
>Hsap|NP_115973.2.1
YKSNGCGMVFPQNSHLASHQRSH
>Hsap|NP_001073873.2.1
YECKQCGKAFRSASVLQKHIRTH
>Hsap|NP_899061.1.2
FECSECRKAFAWKPQLLRHQRIH
>Hsap|NP_006291.2.1
YNCKECGKSFRWSSYLLIHQRIH
>Hsap|XP_006713189.1.3
YKCRECGKAFRWSSNLYRHQRIH
>Hsap|NP_777605.1.1
HPCPDCPKAFSYPSKLAAHRLTH
>Hsap|NP_659413.1.1
YKCKQCGKAFSSCQSFRRHERTH
>Hsap|NP_060553.4.1
FSCPDCGRAFRRSSGLSQHRRTH
>Hsap|XP_011525200.1.1
YICKECGKIFSRRYNLTQHFKIH
>Hsap|NP_067043.2.1
YKCNVCNKAFTQRCSLESHLKKH
>Hsap|NP_001276110.1.1
YECRECGKAFCCSSHLTQHQRIH
>Hsap|NP_001131080.1.1
YKYEECGKAFNRSSTLTKHKRIH
>Hsap|NP_065984.3.1
HECHQCQKAFTTSASLTRHRRIH
>Hsap|NP_899061.1.3
YGCSDCAKAFFEKAQLIIHQRIH
>Hsap|NP_009065.1.1
YKCQECGKAFSHSSALIEHHRTH
>Hsap|NP_001278534.1.2
YECHQCGKAFSQKSILTRHQLIH
>Hsap|NP_001007089.1.1
YECPVCWKAFSQKSQLIIHQRTH
>Hsap|NP_001189335.1.1
FECQECGKAFTRSTYLIRHLRSH
>Hsap|NP_003419.3.3
YNCSQCGKAFSQKSQLTSHQRTH
>Hsap|NP_777605.1.2
HPCPHCPKSFGHRSKLAAHLWTH
>Hsap|NP_001166122.1.1
LEFTDCRKAFNQESSLRKHLRTP
>Hsap|XP_005272388.1.2
YVCPLCGKAFNHSTVLRSHQRVH
>Hsap|NP_003428.1.1
YECKQCGKAFSYLPSLRLHERIH
>Hsap|NP_001229609.1.4
YKREECGKAFSQSSTLRKHEIIH
>Hsap|NP_775751.1.1
YECTKCRTVFTHLSSLKRHVKSH
>Hsap|NP_056936.2.2
YECEECGKAFNRSSKLTEHKYIH
>Hsap|NP_009078.1.1
YVCSECGKAFNNRSNFNKHQTTH
>Hsap|NP_009067.2.2
YECKECGKGFYYSYSLTRHTRSH
>Hsap|NP_001106205.1.1
YECSECRKTFRHRSGLMQHQRTH
>Hsap|NP_001094808.1.1
YLCTECGKGYTCLASLTQHQKTH
>Hsap|NP_001007089.1.2
HKCTECGKSFNEKSTLIVHQRTH
>Hsap|NP_001229609.1.5
YKCEECGKAFRQSSHLTRHKAIH
>Hsap|XP_011507150.1.1
YKCKECGKAFKHPATLSSHNKTH
>Hsap|XP_011525129.1.1
HGCSVCGKAFSTKFSLTTHQKTH
>Hsap|XP_011526565.1.1
YKCKECEKAFNQSSKLTEHKKIH
>Hsap|NP_444251.1.1
FSCNICGKKFEKKDSVVAHKAKH
>Hsap|NP_689839.1.1
YKCEECGKAFKQSSTLTEHKIIH
>Hsap|NP_001018855.2.1
YECSECGKFFRDSYKLIIHQRVH
>Hsap|XP_011507145.1.1
YKCEECGKAFNWSSYLTIHKRIH
>Hsap|NP_001254708.1.3
YDCKECGKSFTAGSTLIQHQRIH
>Hsap|NP_001189335.1.2
YECKECGKAFANSSHLTVHMRTH
>Hsap|XP_005259469.1.2
YKCEVCGKRFNWSLNLHNHQRVH
>Hsap|XP_011526565.1.2
YKCEECGKTFNRFSTLTTHKIIH
>Hsap|NP_001005850.2.2
YRCGQCAKAFAQIAHLTQHRRVH
>Hsap|NP_112157.2.2
FACQDCGRAFSRSSFLREHRRIH
>Hsap|NP_861451.1.2
HVCRECGQGFSRQSHLIRHQRTH
>Hsap|NP_001138876.1.2
YKCEECGKAFNWSSALNKHKKIH
>Hsap|XP_005272572.1.1
YECSDCEKTFAHNSALKIHQRIH
>Hsap|NP_660149.2.1
FTCETCGKSFKRSMSLKVHSLQH
>Hsap|NP_689624.2.2
FHCPECDKNFRERGHMLRHQRIH
>Hsap|XP_011513360.1.2
HKCGYCGRSYKQRSSLEEHKERH
>Hsap|NP_001139763.1.1
FVCDKCPKAFKSSYHLIRHEKTH
>Hsap|NP_443084.2.1
YKCEECGKAYTTSSNLTEHKTTH
>Hsap|NP_115829.1.1
YECNQCGKAFSRRIALTLHQRIH
>Hsap|XP_006723500.1.2
YECKECGKAFRHATSLIYHDRTH
>Hsap|NP_065704.2.1
YKCNECWKVFSQSTYLIRHQRIH
>Hsap|NP_005806.2.3
YECKQCSKAFSFYSSYLRHERTH
>Hsap|NP_689624.2.3
FRCGVCGKSFRRKLCLLRHLAAH
>Hsap|NP_116194.2.2
FLCLCCGKSFGRSSILKLHMRTH
>Hsap|XP_011529868.1.1
YNCEICNKSFKRLDQVGAHKVIH
>Hsap|XP_006723533.1.1
YKCEECDEAFSFKSNLERHRRIH
>Hsap|NP_001070249.1.2
YECSECGKVFSRSSSLTEHQRIH
>Hsap|NP_597717.1.1
FECSECGKSFPQSCSLLRHRRVH
>Hsap|NP_005640.2.1
CKCKVCGKAFRQSSALIQHQRMH
>Hsap|NP_001258777.1.2
YECKQCGKSFTYSATLQIHERTH
>Hsap|XP_011527976.1.2
HACEQCGKSFARKDMLKEHMRVH
>Hsap|NP_066986.1.1
YPCNECGKSFSRKSALSDHQRTH
>Hsap|XP_011516615.1.1
YKCNQCGKAFGQKSQLRGHHRIH
>Hsap|NP_001073886.1.2
NTCSECGKSFTQSSHLVQHQRTH
>Hsap|NP_001078853.1.2
YECRECGKSFRQSSSLIQHRRVH
>Hsap|NP_003402.2.1
YQCEYCEYSTTDASGFKRHVISH
>Hsap|NP_689865.2.1
YLCPECGKGFADSSARVKHLRTH
>Hsap|XP_011525200.1.2
YECKECGKSFSFHAELARHRRIH
>Hsap|XP_011535552.1.1
YRCDVCNYSTTTKGNLSIHMQSH
>Hsap|NP_001275729.1.2
HECTDCGKAFTQKSTLKMHQKIH
>Hsap|XP_005244829.1.1
FKCHLCNRCFGQQTNLDRHLKKH
>Hsap|NP_009068.2.1
YICAECGKAFTDRSNFNKHQTIH
>Hsap|NP_612475.1.1
YACPECGKAFNQRSNLSRHQRTH
>Hsap|NP_690004.4.2
YQCQECGQAYSCRSHLRMHVRTH
>Hsap|NP_872321.2.1
FKCEECGKAFNHPSALTTHKFIH
>Hsap|NP_001025168.2.2
YECRECGKTFSHGSSLTRHLISH
>Hsap|NP_660276.2.2
YECKQCGKAFGCASSVKIHERTH
>Hsap|NP_001276110.1.2
YTCSECGKAFGKQSILSRHWRIH
>Hsap|NP_036538.3.1
LKCDYCDKLFMRRQDLKQHVLIH
>Hsap|NP_001189335.1.3
YDCQQCGKAFIRSSFLIRHLRSH
>Hsap|NP_055604.3.1
FKCAQCGKAFCHSSDLIRHQRVH
>Hsap|NP_005946.2.1
FRCDGCGKAFAASHHLKTHVRTH
>Hsap|NP_598009.1.1
FECQECGRTFNDRSAISQHLRTH
>Hsap|NP_001273699.1.2
YKCGECGKHFSAYSSLIYHQRIH
>Hsap|XP_005246043.1.2
YVCERCGKRFVQSSQLANHIRHH
>Hsap|NP_005976.2.2
FSCPHCSRAFADRSNLRAHLQTH
>Hsap|XP_011513904.1.1
CRCEECGKAFSWSSNLTRHKRIH
>Hsap|NP_872330.1.1
YKCKECGKAFRQSRSLNEHKNIH
>Hsap|NP_001070143.1.1
YKCEECGKAFNQSSILTTHERII
>Hsap|NP_037494.2.3
HTCDECGKSFCYSSALRIHQRVH
>Hsap|NP_009088.1.2
FKCEVCEESFPTQAKLSAHQRSH
>Hsap|NP_001186743.1.1
YECKECGQAFTQYTGLAIHIRNH
>Hsap|XP_011526706.1.1
YECKQCGKSFSYSATHRIHERTH
>Hsap|XP_006722683.1.1
YECKECGIAFTRSSQLTEHLKTH
>Hsap|NP_699189.2.1
LECKQCGKAFSVSTSLKKHMRMH
>Hsap|NP_009084.2.2
YKCEECGKTFSKVSTLTTHKAIH
>Hsap|NP_001138906.1.1
YKCNKCGKVFNRNAHLTRHQRIH
>Hsap|XP_011520047.1.1
YKCRDCGKSFSRSANLITHQRIH
>Hsap|NP_003419.3.4
FGCSDCRKAFFEKSELIRHQTIH
>Hsap|XP_005271716.1.1
CRCNECGKSFSRRDHLVRHQRTH
>Hsap|XP_011515130.1.1
YKCSECWKSFSNSSHLRTHQRTH
>Hsap|XP_011524768.1.3
YKCNECGKGFSRIAFLARHRKVH
>Hsap|NP_001275729.1.3
YICMKCGLAFIQKAHLIAHQIIH
>Hsap|XP_005258770.1.1
YACAQCGRRFCRNSHLIQHERTH
>Hsap|NP_689817.1.2
FECKECGKAFSCSSYLSQHQRIH
>Hsap|NP_001001415.2.1
YKCEECAKAFTRSSRLTQHKKIH
>Hsap|NP_065704.2.2
YKCNECGKAFIYSSSLNQHQRTH
>Hsap|XP_011524789.1.1
HQCKVCGKTFKRSSHLRRHCNIH
>Hsap|NP_001263204.1.1
YQCPVCQQRFKRKDRMSYHVRSH
>Hsap|NP_001255972.1.1
FKCSMCKYASVEASKLKRHVRSH
>Hsap|NP_660330.2.1
FKCKECGKAFNRASHLTQHQRIH
>Hsap|NP_001092096.1.1
YKCEECGKAFSRLSHLTTHKRIH
>Hsap|NP_115919.1.2
YECYDCGQMFSQSSHLVPHQRIH
>Hsap|NP_001096073.1.2
YKCNQCGKVFTQNSHLANHQRTH
>Hsap|NP_115829.1.2
YECKECNKAFRQSAHLAQHQRIH
>Hsap|NP_001265048.1.2
YQCNECGKAFIQRSSLIRHQRIH
>Hsap|NP_001127912.1.1
YKCNRCGKAFNQNTHLIHHQRIH
>Hsap|NP_008887.2.1
YECTECGKKFYHKSAFNSHQRIH
>Hsap|NP_001264074.1.1
FSCDICGKLFTRREHVKRHSLVH
>Hsap|NP_001172047.1.2
YVCDTCGKAFAVSSSLITHSRKH
>Hsap|NP_002088.2.1
CRCPGCGRTYTTVFNLQSHILSH
>Hsap|XP_011526779.1.1
YKCEECEKEFKRSSHLTTHKIIH
>Hsap|NP_037493.3.1
HSCDECGKSFCYISALHIHQRVH
>Hsap|NP_079109.2.2
YQCGKCGKFFSSKSNLIRHQEVH
>Hsap|NP_056243.1.1
YSCNVCGKAFVLSAHLNQHLRVH
>Hsap|NP_001268223.1.2
HICDHCSAAFRSSYHLRRHVLIH
>Hsap|XP_006722683.1.2
FECKICGKSFRNSSCLSDHFRIH
>Hsap|NP_005640.2.2
FKCSECGRAFSQSASLIQHERIH
>Hsap|NP_001275573.1.1
YECNECGKGFNRSTHLVQHQLIH
>Hsap|NP_065879.1.1
YKCMECGKAFGDNSSCTQHQRLH
>Hsap|XP_011532262.1.2
YKCNECGKSFNQNSHLIIHQRIH
>Hsap|NP_065907.2.1
LKCMYCGHSFESLQDLSVHMIKH
>Hsap|NP_597723.1.1
YECKECGKTFSRGYHLILHHRIH
>Hsap|NP_055514.3.2
FRCGDCGRTYRHAGSLINHRKSH
>Hsap|NP_001034975.2.3
YKCNQCGNTFRHRASLVYHRRLH
>Hsap|XP_005258968.1.2
YECKECGKAFRQSTHLAHHQRIH
>Hsap|XP_006722604.1.1
FHCTLCEKAFNQKSALQVHMKKH
>Hsap|NP_001243767.1.2
NGCPQCGKAFSRKSNLIRHQKTH
>Hsap|NP_055409.1.2
YKCMECGKAYSYRSNLCRHKKVH
>Hsap|NP_001258777.1.3
YECKECGKAFNYFSSLHIHARTH
>Hsap|NP_001287880.1.2
YKCEECGKAFNRSSKLTTHKIIH
>Hsap|XP_006722604.1.2
YKCKLCGRGFVSSGVLKSHEKTH
>Hsap|XP_011510909.1.1
FVCQYCNKAFTLNETLKIHERIH
>Hsap|NP_003402.2.2
HICVECGKGFRHPSELRKHMRIH
>Hsap|XP_011523441.1.2
FECAQCQKRFMRSDHLTKHYKTH
>Hsap|NP_001073878.2.2
YKCEECGKAFSQSSTLRKHEIIH
>Hsap|NP_000159.3.1
TNCHGCAREFDTQEQLVHHINNH
>Hsap|NP_077301.4.1
YVCRECRRGFSQKSNLIRHQRTH
>Hsap|NP_001096127.1.1
YQCDICGKVFRQNSNLVNHQRIH
>Hsap|NP_077317.2.1
YECNYCGKSFTSNSYLSVHTRMH
>Hsap|NP_001005850.2.3
YPCHDCGKRFSNRSHLLQHRLVH
>Hsap|NP_001164376.1.1
YKCEECNKAYRWFSDLAKHKIIH
>Hsap|XP_011525959.1.1
YKCEECGKAFNRSSHLSQHKIIH
>Hsap|XP_011538442.1.2
FACPECGKFFSHKSTLSQHYRTH
>Hsap|NP_055465.1.2
FVCSECRKAFSSKRNLIVHQRTH
>Hsap|NP_005976.2.3
FNCKYCNKEYLSLGALKMHIRSH
>Hsap|XP_005249157.2.1
YQCDTCGKGFTRTSYLVQHQRSH
>Hsap|XP_005272388.1.3
YECNSCGKAFSQYSVLIQHQRIH
>Hsap|NP_075562.2.2
YKCSDCGKAFLTKTMLIVHHRTH
>Hsap|XP_006723001.1.1
YECKECGQAFAQYSGLSIHIRSH
>Hsap|XP_005271193.1.2
FTCKDCGKAFFQIRHLRQHEIIH
>Hsap|NP_001264220.1.2
YECIQCGKAFSQSSSLIIHKRIH
>Hsap|NP_001127912.1.2
YKCSECGKAFIQSICLIRHQRSH
>Hsap|NP_149973.1.2
YKCEECGKAFNWCSSLTKHKRIH
>Hsap|NP_001273699.1.3
HKCDICEQSFEQRSYLNNHKRVH
>Hsap|XP_011525471.1.1
YKCMECGKDFRFHSQLTEHQRIH
>Hsap|NP_001137540.1.1
YKCSECGKTFSRKDSLVQHQRVH
>Hsap|NP_115919.1.3
CVCSKCGKSFRGSSDLIRHHRVH
>Hsap|NP_001247415.1.1
FRCDTCDKSFHQRSALNRHCMVH
>Hsap|NP_112495.2.1
YECDKCGKAFISPSSLSRHEIIH
>Hsap|XP_006723019.1.1
YKCEECGKAFNHFSHLTIHKTIH
>Hsap|XP_011526369.1.1
YECKQCGKAFSSSSYIHIHERIH
>Hsap|NP_112495.2.2
FKCIECGKAFNQFSTLITHKKIH
>Hsap|NP_996777.2.1
YECKQCGKTFTWASYLAQHEKIH
>Hsap|NP_694563.1.1
FECKECGKTFGTNSSLRRHLRIH
>Hsap|NP_001167567.1.1
FSCSLCSYTFAYRTQLERHMTSH
>Hsap|XP_011515130.1.2
YKCSECAKCFCNSSHLIQHLRMH
>Hsap|XP_011524768.1.4
YSCNECGKVFSKNSILVQHCSIH
>Hsap|XP_006717360.1.1
HKCQVCGKAFSQSSNLITHSRKH
>Hsap|XP_011516498.1.1
YECGICGKKYKYYNCFQTHVRAH
>Hsap|XP_011525200.1.3
YECKVCGKTFRVQRHISQHQKIH
>Hsap|XP_006723212.1.1
FPCPECGKVFLHNSVLTEHGKIH
>Hsap|NP_659448.1.1
YECKECGKAFSQKSHLTVHQRMH
>Hsap|NP_003447.2.1
YVCDRCAKRFTRRSDLVTHQGTH
>Hsap|NP_653285.2.1
YKCNSCGKVFSRNSHLAEHCRIH
>Hsap|NP_872296.1.2
YKCEECGKGFGRSLNLRHHQRVH
>Hsap|NP_001182534.1.2
FRCSSCGEGFANTYGLKKHRLAH
>Hsap|NP_075562.2.3
HGCSLCGKAFYKRYRLTEHERAH
>Hsap|NP_001284552.1.1
HECMICGKAFRLHSHLIQHQRIH
>Hsap|NP_001177184.1.1
YVCGDCRKAFSEKSHLIVHQRIH
>Hsap|NP_057615.3.1
FQCPDCDRSFSRSDHLALHRKRH
>Hsap|NP_976308.1.1
YRCALCPRAFKALAPLLRHQHRH
>Hsap|NP_056243.1.2
YECSKCQATFNLRKHLIQHQKTH
>Hsap|NP_112495.2.3
YKCEECGKAFKYSSTLSSHKRSH
>Hsap|XP_005258968.1.3
YECIDCGKAFRQNASLIRHRRYH
>Hsap|NP_085116.2.2
YKCNVCGKHFIERSSLTVHQRIH
>Hsap|XP_011527976.1.3
SGCPVCGKVFSCRSNMNKHLLTH
>Hsap|NP_653294.1.1
HECNQCGKAFSTRSSLTGHNSIH
>Hsap|NP_115973.2.2
YKCNECGKAFRARSSLAIHQATH
>Hsap|NP_001129628.1.1
YRCSLCGYVCSHPPSLKSHMWKH
>Hsap|NP_077819.2.1
YKCNECERSFTQNTGLIEHQKIH
>Hsap|NP_975011.3.2
YKCLECGKAFKQLSTLTTHKIIH
>Hsap|NP_001245209.1.1
SKCSECGKFFTQRSSLTQHQRIH
>Hsap|NP_001131146.2.1
YKCNECGKTFRHNSALVIHKAIH
>Hsap|NP_066385.2.1
YKCEECGKAFNRSTDLTTHKIVH
>Hsap|NP_071386.3.2
FECSNCRKAFRQISSILLHQRIH
>Hsap|NP_115829.1.3
FKCSECGKTFGYRSHLNQHQRIH
>Hsap|NP_689865.2.2
HVCGFCGKEFPRSSDLVKHRRTH
>Hsap|NP_001166140.1.2
FPCPECGRRFMQPVCLRVHLASH
>Hsap|XP_011525610.1.1
YTCDVCQKQFTQKSYLKCHKRSH
>Hsap|XP_006712868.1.1
YECSDCGRAFGHISSLIKHQRTH
>Hsap|XP_006722970.1.1
YICKLCGKAFFWPSLFRMHERTH
>Hsap|XP_011515130.1.3
YRCCECGKSFGLSSHLIRHQRTH
>Hsap|NP_115919.1.4
YQCTECGKAFRRRSLLIQHRRIH
>Hsap|NP_066358.2.1
YECKQCGKAFRCSSYFRIHERSH
>Hsap|NP_001166302.1.1
YKCSECGKAFCQKSHLIGHQRIH
>Hsap|XP_011513096.1.1
YNCPLCEKICTTQHQLTMHIRQH
>Hsap|XP_011515248.1
SLCPQCTKSFSNARALEMHLNSH
>Hsap|XP_005258841.1.1
YVCKECGKACSHGSKLVQHERTH
>Hsap|NP_077317.2.2
YVCNQCGKAFGTRSSLSSHYSIH
>Hsap|NP_659448.1.2
CECKECGKFFCQKSALIVHQHTH
>Hsap|NP_055465.1.3
YRCSECGKGFIVNSGLMLHQRTH
>Hsap|NP_115973.2.3
YKCNECGKAFGVRSSLAIHLVIH
>Hsap|NP_065864.2.1
YKCGVCGKTFSSGSSRTVHQRIH
>Hsap|NP_872296.1.3
PNVHTGEKCFSQSSHLRTHQRIH
>Hsap|NP_872321.2.2
YQCEECDKVFKRFSTLTRHKRVH
>Hsap|NP_775903.3.1
FECTACGKLFRSNSHLKEHQRVH
>Hsap|NP_001258777.1.4
YECKECGKAFRSTSHLRVHGRTH
>Hsap|NP_001070143.1.2
YKCEECGKAFKHSSTLTTHKRNH
>Hsap|XP_011525200.1.4
YECKECRKAFRQQSYLIQHLRIH
>Hsap|XP_011529868.1.2
FKCKNCGKKFPVKQALQRHVLQC
>Hsap|NP_001287880.1.3
YKCKECGKAFSNSSTLANHKITH
>Hsap|NP_689865.2.3
YKCGICGKGFGDSSARIKHQRTH
>Hsap|NP_001107648.1
YNCCQCQACFNSSPDLADHIRSH
>Hsap|XP_011514159.1.2
FPCSECDKRFSKKAHLTRHLRTH
>Hsap|XP_006722604.1.3
HACKACKKEFETSSELKEHMKTH
>Hsap|NP_001078853.1.3
YECSECGKFFPYSSSLRKHQRVH
>Hsap|NP_001229401.1.1
YECKECGKAFGSGSKLIQHQLIH
>Hsap|NP_085116.2.3
YECDQCGKAFIKNSSLTVHQRTH
>Hsap|NP_689492.3.2
YECSECGKGFPYNSDLSIHEKIH
>Hsap|NP_003406.1.1
HECSECRKTFSFHSQLVIHQRIH
>Hsap|NP_001273699.1.4
HYCSYCGKTFRYSANLVKHQRLH
>Hsap|XP_011526569.1.1
YECKDCGKAFATSSQLIEHIRTH
>Hsap|XP_011525393.1.1
YECGECGKSFSQSSNLIEHCRIH
>Hsap|NP_001186743.1.2
FVCKICGKAFLYSSPLNVHLQTH
>Hsap|NP_001191767.1.1
HKCKECGKAFIRRSELTHHERSH
>Hsap|NP_660330.2.2
YKCKKCDKAFNKSSHLAQHQRIH
>Hsap|NP_005806.2.4
YKCKLCGKAFFWPSLLHMHERTH
>Hsap|XP_006723533.1.2
YKCNECGKTFSQTSYLVYHRRLH
>Hsap|NP_689691.2.2
YECKECRKAFSQYAHLAQHQRVH
>Hsap|XP_011541215.1.1
FLCSTCGKQFKRKDKLREHMQRH
>Hsap|NP_060126.2.1
YKCKECGKGFKYFASLDNHMGIH
>Hsap|NP_991331.1.1
FMCPLCNKVFPSPHILQIHLSTH
>Hsap|NP_001026891.2.2
YICSDCGKGFIKKSRLINHQRVH
>Hsap|XP_011540717.1.2
HGCGECGKRFSWRSDLVKHQRVH
>Hsap|NP_001005850.2.4
YRCLQCGAAFSHVSSLIEHQKIH
>Hsap|NP_009080.2.2
YQCHECGKTFSYGSSLIQHRKIH
>Hsap|XP_005260759.1.4
FVCKDCGRGFIQKSTFTLHQRTH
>Hsap|NP_001243208.1.1
YSCSECEKVFSFRSQLIVHQEIH
>Hsap|NP_001166140.1.3
YHCEKCGKDFRQPADLAMHRRVH
>Hsap|NP_055604.3.2
YTCDQCGKGFGQSSHLMEHQRIH
>Hsap|XP_005259281.1.1
YKCDVCGKVFSRSSQLQSHQRVH
>Hsap|XP_011525764.1.1
YKCNECGKVFTQNSHLANHQRIH
>Hsap|XP_006723533.1.3
YKCNECGKTFSRKSSLTRHCRLH
>Hsap|NP_001123532.1
FVCNGCGQRFTNEDHLAVHKHKH
>Hsap|XP_006723417.1.2
YKCNECGKTFSQMSSLVYHHRLH
>Hsap|NP_003443.2.2
FQCNECGKSFSRSSFVIEHQRIH
>Hsap|NP_666016.1.1
FKCMECEKAFSCSSNYIVHQRIH
>Hsap|NP_001154897.1.1
YKCNECGKVFSLLSYLARHQIIH
>Hsap|NP_001182534.1.3
LGCGLCGQSFAGAYDLLLHRRSH
>Hsap|NP_079112.1.1
HQCGVCGKCFGKSSTLTRHLQTH
>Hsap|NP_001092096.1.2
YKCEECGKAFSQSSTLTTHKIIH
>Hsap|NP_775903.3.2
YQCGECGKSFNHKCNLIQHQRVH
>Hsap|NP_001166121.1.1
YKCIQCEKAFSTSTNLIMHKRIH
>Hsap|XP_005258576.1.1
HECSECGKSFNCNSSLIKHWRVH
>Hsap|XP_006723500.1.3
YECEECGKVFSYPANLAQHGKVH
>Hsap|XP_011526369.1.2
FKCKECGKAFRYHQSAQKHEKAH
>Hsap|NP_689586.3.1
YSCIECGKAFIKKSHLLRHQITH
>Hsap|NP_005640.2.3
YRCKECGKSFSRRSGLFIHQKIH
>Hsap|NP_001287922.1.1
YECNVCGKAFSLRAYLTVHQRIH
>Hsap|NP_001009992.1.2
FPCSECGLTFNKPLSLLRHQRTH
>Hsap|NP_443114.1.2
LKCNACRKLFSSKSRLQSHLRRH
>Hsap|XP_005249157.2.2
YECEECGKVFSHSSNLIKHQRTH
>Hsap|NP_009060.2.1
HVCFECPKPFKAKYKLVNHIRVH
>Hsap|NP_001166244.1.1
YECRECGKFFMDSSTLIKHQRVH
>Hsap|NP_067633.2.1
LKCKVCLRPFGDPSNLNKHIRLH
>Hsap|NP_001005850.2.5
FACPECGKAFSQSVHLTLHQRTH
>Hsap|XP_006715932.1.2
CKCLLCKRKYSSQIMLKRHMQIH
>Hsap|XP_011525129.1.2
YICNDCGKGFTVKSRLIVHQRTH
>Hsap|NP_077303.1.1
FPCPDCGKTFGQAVSLRRHRQMH
>Hsap|NP_009077.2.1
FKCQTCTAAFATKDRLRTHMVRH
>Hsap|NP_443084.2.2
YKCKECGKAFNWSSDLNKHKRIH
>Hsap|NP_003405.3.1
YKCKVCAKPFTCFSNLIVHERIH
>Hsap|NP_001078853.1.4
YECSECGKSFSQNSSLIEHHRVH
>Hsap|NP_001073878.2.3
YKCEECSKAFSNFSALRKHEIIH
>Hsap|NP_001265439.2.1
YKCSECGKGFRRNSDLHSHQRVH
>Hsap|XP_011525627.1.1
YRCDECGKAFSVRSSLTTHQAIH
>Hsap|XP_005274701.1.1
FDCDDCGKSFRGVNGLAEHQRIH
>Hsap|NP_003428.1.2
YECKECGEAFSCIPSMRRHMIKH
>Hsap|NP_001287922.1.2
YECKECKKTFRQHAHLAHHQRIH
>Hsap|NP_066358.2.2
YECKRCGKSFSWSISLRLHERTH
>Hsap|NP_612376.1.3
YKCQECGNAFSGKSTLIQHQVTH
>Hsap|NP_612356.2.1
YECSECGKSFSQSASLIQHQRVH
>Hsap|NP_008889.2.2
FECGECGKAFSQSAHLRKHQRVH
>Hsap|NP_001138461.1.2
YACEACQKFFRNKYQLIAHQRVH
>Hsap|XP_011531214.1.1
YKCNLCDHACTQASKLKRHMKTH
>Hsap|NP_899061.1.4
YECSECRKTFSEKSSLIHHQRTH
>Hsap|NP_700359.1.1
YVCTECVMGFTQKSHLFEHQRIH
>Hsap|NP_001278534.1.3
YQCNECGKAFFDRSSLTQHQKIH
>Hsap|XP_006723343.1.1
YKCNQCGKGFSVHSSLTTHQVIH
>Hsap|NP_689814.1.4
YECKQCGKAFSCSSSVRMHERTH
>Hsap|NP_001009992.1.3
YPCPDCGKAFVRSSDLRKHQRNH
>Hsap|NP_065864.2.2
YECKECGKAFRISSQLATHQRIH
>Hsap|NP_065765.1.1
FVCRECGRAFFSHSSLRKHVKTH
>Hsap|NP_079112.1.2
HRCAQCPRAFRSGAGLRSHARIH
>Hsap|NP_700359.1.2
YVCADCGKAFIQKSHFNTHQRIH
>Hsap|XP_011525261.1.3
FECRACSKVFVKSSDLLKHLRTH
>Hsap|NP_003417.2.1
YQCGSCGKAFTCHSSLTVHEKIH
>Hsap|NP_689839.1.2
YKCEECGKAFNWSSTLTKHKIIH
>Hsap|NP_001004301.2.2
YKCTECVKTFSRNSALVIHKAIH
>Hsap|NP_001096073.1.3
YKCNECGKVFRQSSNLASHHRMH
>Hsap|NP_114439.1.1
LPCGLCGKVFTDANRLRQHEAQH
>Hsap|NP_001005850.2.6
YTCPECGKAFSNRSYLIQHHIVH
>Hsap|NP_003424.3.2
YECDECGKAFSNRSHLIRHEKVH
>Hsap|NP_079017.1.1
YRCPTCGMGYTLPQSLRRHQLSH
>Hsap|XP_011513904.1.2
YKCEECGKAFSVSSTLTDHKRIH
>Hsap|NP_689818.2.1
YECKECGKVFICCSTLIQHKRTH
>Hsap|XP_011529321.1.2
HQCPHCDHKSTNSSDLKRHIISH
>Hsap|NP_003443.2.3
YLCTVCGKSFSRSSFLIEHQRIH
>Hsap|NP_001157814.1.1
YECTLCNKTFTAKQNYVKHMFVH
>Hsap|NP_001139763.1.2
YECSKCGKSFRGKSHLSVHQRIH
>Hsap|NP_001070663.1.1
YECTECEKSFSRSSALIKHKRVH
>Hsap|XP_011529868.1.3
FQCSVCNSSFSSASSFEQHQETC
>Hsap|NP_001243582.1.2
YKCEECGKAFKWSSKLTEHKLTH
>Hsap|NP_009077.2.2
FVCTYCSKAFRDSYHLRRHESCH
>Hsap|NP_666016.1.2
YECNECGKAFRCNSQFRQHLRIH
>Hsap|NP_008890.2.1
YKCSECGKAFSLKYNVVQHQKIH
>Hsap|NP_003424.3.3
FECSECGRDFSQSSHLLRHQKVH
>Hsap|NP_009065.1.2
YECHECLKGFRNSSALTKHQRIH
>Hsap|NP_689691.2.3
LKCNDCEKVFNQSSSLTLHQRIH
>Hsap|XP_011526704.1.1
YECKECGKAFASLSSLHRHKKTH
>Hsap|NP_001010879.2.2
WECNECGKFFSQTSHLNDHRRIH
>Hsap|NP_597723.1.2
YVCKECGKAFRQYAHLTRHQKLN
>Hsap|NP_065912.1.1
YACHLCGRRFTLRSSLREHLQIH
>Hsap|XP_006722703.1.1
YECKECGKSFNFSSSFRRHERTH
>Hsap|XP_006722604.1.4
YNCTECSCVFKSLGSLNTHISKH
>Hsap|NP_689668.3.1
YQCGECGKCFNQSSSLIIHQRTH
>Hsap|NP_066971.2.1
YKCNECGKAFNWSSTLTKHKRIH
>Hsap|XP_011526034.1.1
YKCEGCGKAFSKVSTLNTHKAIH
>Hsap|XP_011532921.1.3
YKCDECEKSFNYSSLLIQHKVIH
>Hsap|NP_009088.1.3
FLCDGCGWNFTSMSKLLRHKRKH
>Hsap|NP_001287880.1.4
YKCEECGKAFNWSSSLTKHKRIH
>Hsap|NP_001128210.1.1
YKCETCGARFVQVAHLRAHVLIH
>Hsap|NP_689817.1.3
YECNECGKAFNKCSNLTRHLRIH
>Hsap|NP_001010877.2.3
HKCEVCGMAFHHSSVLRQHKRIH
>Hsap|XP_006710734.1.1
YKCPKCQESFRRRSDLTTHQQDH
>Hsap|NP_009066.2.2
YKCSECGKAFSYCAAFIQHQRIH
>Hsap|NP_149123.2.2
HVCFDCPKPFKAKYKLINHIRVH
>Hsap|NP_001073880.1.2
YECKECGKAFKCPSSVRRHERTH
>Hsap|NP_689706.2.2
YKCPNCYRAYSDSASLQIHLSAH
>Hsap|NP_001229609.1.6
YKCEECGKAFRQSSHLTRHKAIH
>Hsap|XP_006723109.1.1
YECNECGKAFSQKQNFITHQKVH
>Hsap|XP_005267796.1.1
FPCPVCGKRFRFNSILALHLRAH
>Hsap|XP_011525399.1.2
YKCNECGKVFSHKSSLVNHWRIH
>Hsap|NP_775751.1.2
HKCKQCGMSFKWHSSFRNHLRMH
>Hsap|NP_003405.3.2
YKCKECGKAFRCSSYLTKHKRIH
>Hsap|NP_694563.1.2
HTCKECGKAFNQNSHLIQHMRVH
>Hsap|NP_001278534.1.4
YECSVCSKAFFDRSSLTVHQRIH
>Hsap|NP_054825.2.1
FKCVLCTKSFRQSTHLKIHQLTH
>Hsap|NP_001177184.1.2
FECSECRKAFCEMSHLFIHQITH
>Hsap|NP_001273770.1.2
YSCEQCGKVFRRNCDLRRHSLTH
>Hsap|NP_700359.1.3
YKCSECGKAFFQRSDLFRHLRIH
>Hsap|NP_001116242.1.1
FVCRMCGKKYTRKDQLEYHIRKH
>Hsap|XP_011524211.1.1
FKCPVCFTVFVQANKLQQHIFSH
>Hsap|NP_597717.1.2
CYCWECGKSFSKYDSVSNHQRVH
>Hsap|NP_689624.2.4
FQCPECNRSFRLKGQLLSHQRLH
>Hsap|NP_001287908.1.2
YICSECGKSFRQKTTLVAHQRTH
>Hsap|XP_011525959.1.2
YKCEECGKAFNQSSHLTQHKIIH
>Hsap|NP_919290.2.1
HQCDVCKKIFKGKSSLEMHFRTH
>Hsap|XP_003960002.2.2
YKCKACGKAFSCQRSFQIHGRTH
>Hsap|XP_003960002.2.3
YECKQCGKAFSSSSYIHIHERIH
>Hsap|NP_001167628.1.1
LKCPGCDYSTPDKYKLQAHLKVH
>Hsap|NP_079465.3.1
FKCKKCDKSFCMLLHLTQHKRIH
>Hsap|NP_037494.2.4
FRCDTCGKSFGLKSALNSHRMVH
>Hsap|NP_009080.2.3
CKCNECGKAFSYCSALIRHQRTH
>Hsap|NP_068735.1.2
YKCDECGKAFSQSSNLIEHRKTH
>Hsap|XP_011507150.1.2
YKCEECGKAFRWSSHLTTHKITH
>Hsap|NP_001252526.1.2
QKLHTCGKQFYISANLQQHQRQH
>Hsap|XP_006723101.1.2
YECRECRKAFTQSSHLSRHQRIH
>Hsap|NP_001138461.1.3
YECSECGKSFAESSSFTKHKRVH
>Hsap|NP_009077.2.3
FECPICNQRFKRKDRMTYHVRSH
>Hsap|NP_005261.2.1
YICKGCTKRYTDPSSLRKHVKTH
>Hsap|NP_660334.3.1
HLCDICGRGFSNFSNLKEHKKTH
>Hsap|XP_011531549.1.1
YECNECEKTFINKLNLGIHKRTH
>Hsap|NP_065864.2.3
FECKECRKAFKQSEHLIQHQRIH
>Hsap|NP_001264074.1.2
LKCPHCSYVAKYRRTLKRHLLIH
>Hsap|NP_112234.3.1
YKCNECSKTFSRRSSLHCHRRLH
>Hsap|NP_068735.1.3
YACRECGKAFSQSSHLLRHLVIH
>Hsap|NP_001186224.1.2
YECSDCGKAFISKQTLLKHHKIH
>Hsap|NP_001074420.1.1
HQCAHCEKTFNRKDHLKNHLQTH
>Hsap|NP_690004.4.3
YECKQCGKTFNWPISLRKHMRTH
>Hsap|NP_001001415.2.2
YKCKECGKAFSRYSTLTTHKRIH
>Hsap|NP_057727.2.1
YACPDCGRAFGGSSCLARHRRTH
>Hsap|NP_001287908.1.3
YECPQCGKAFSRKSYLIHHQRTH
>Hsap|XP_006722970.1.2
YECKQCGKAFHHLGSFQRHMIRH
>Hsap|NP_612203.2.2
YKCEECGKAFNRSSKLTEHKKLH
>Hsap|NP_001284663.1.1
YKCGECGKSFGQKGNLVQHQRGH
>Hsap|NP_005332.1.2
FECPKCGKCYFRKENLLEHEARN
>Hsap|NP_005603.3.1
YTCGKCNYFSDRKNNYVQHVRTH
>Hsap|XP_006722683.1.3
YKCKDCGRAFTVSSCLSQHMKIH
>Hsap|NP_001094808.1.2
YVCKECGKTFSRSTHLTEHLKIH
>Hsap|XP_011524750.1.2
YICEKCGKAFRRGHQLTVHQRVH
>Hsap|XP_006723500.1.4
FECNKCGKSFRLKAGLKVHQSIH
>Hsap|NP_660276.2.3
YKCTYCKKAFSDLPYFRTHEWAH
>Hsap|NP_077317.2.3
YTCNECGKSFTNSFSLTIHRRIH
>Hsap|XP_011526034.1.2
YKCEECGKAFTWSSSFTKHKRIH
>Hsap|NP_009084.2.3
YKCEECGKAYKWSSTLSYHKKIH
>Hsap|NP_660303.1.1
YTCDICHKAFRRQDHLRDHRYIH
>Hsap|XP_005259807.1.2
HKCKICGKAFVYPSVCQRHEKSH
>Hsap|XP_011532921.1.4
YKCEECGKAYMSYSSLINHKSTH
>Hsap|XP_011525393.1.2
YECGECGKLFRQSFSLVVHQRIH
>Hsap|NP_660338.1.1
YDCKQCGKAFSCSSSFRKHERIH
>Hsap|NP_660281.2.1
YKCLECGKFFRDRSNLITHQRIH
>Hsap|XP_011525895.1.1
YTCEECGEGFSWSSHLTEHQRLH
>Hsap|XP_005258968.1.4
FECTECGKAFSQNAHLVQHQRVH
>Hsap|NP_659448.1.3
YECKECRKCFYQKSALTVHQRTH
>Hsap|XP_005272572.1.2
YECNECGKAFCQNSNLSKHLRIH
>Hsap|NP_001269936.1.4
VNCGECGLSFSKMTNLLSHQRIH
>Hsap|NP_001166302.1.2
YICTECGKAFSQKSHLPGHQRIH
>Hsap|NP_001013681.2.1
HVCSECGKAFCYKSEFIRHQRSH
>Hsap|NP_689706.2.3
HKCPHCSKSFANASYLAQHLRIH
>Hsap|NP_872400.2.3
YTCNICEKAFSDHSALTQHKRIH
>Hsap|XP_005272572.1.3
YECNECEKTFAHNSALRAHQNIH
>Hsap|NP_056209.2.1
YTCNQCGKSFVHSSRLIRHQRTH
>Hsap|NP_689770.3.1
LRCGECGRCFTRPAHLIRHRMLH
>Hsap|NP_975011.3.3
YKCEECGKAFFWSSTLTKHKRIH
>Hsap|NP_003426.3.2
YDCSDCGKSFGHKYTLIKHQRIH
>Hsap|NP_112157.2.3
YECSDCGKAFIHSSHVVRHQRAH
>Hsap|XP_011525040.1.1
FKCTQCGKSFSQKYDLVVHQRTH
>Hsap|NP_001138296.1.2
YVCKVCGKGFIYSSSFQAHQGVH
>Hsap|NP_689690.3.1
YVCKDCGKAFIRGSQLTVHRRIH
>Hsap|NP_001197.1.2
HKCPGCGKVYGKSSHLKAHYRVH
>Hsap|NP_001073878.2.4
CKCEECGKVFNNSSTLMKHKIIH
>Hsap|NP_115540.2.1
YKCLECGERFRQSTHLIRHQRIH
>Hsap|NP_001269936.1.5
YVCGVCGHSFSQNSTLISHRRTH
>Hsap|NP_003406.1.2
YGCNECGKTFSQKSILSAHQRTH
>Hsap|NP_689814.1.5
YKCKQCGKAFSWPSSFQIHERTH
>Hsap|XP_005258722.1.1
YECKECGKAFRVRQQLTLHQRIH
>Hsap|NP_055514.3.3
YKCSECGRAYRHRGSLVNHRHSH
>Hsap|XP_011532921.1.5
FKCVECGKSFSYSSLLSQHKRIH
>Hsap|NP_002959.2.1
HYCNTCGKTFSSSSALQIHERTH
>Hsap|XP_011524608.1.2
YKCSECGKSFSHSSSLITHQRIH
>Hsap|NP_001288028.1.1
FQCDRCGKKFTRAYSLKMHRLKH
>Hsap|XP_011524789.1.2
HFCPVCLRAFPYLSDLERHSISH
>Hsap|NP_001166126.1.1
YKCNECGKVFNHKSNLACHRRLH
>Hsap|NP_001008401.3.1
YKCNECGKTFSHKSSLTCHHRLH
>Hsap|NP_001138555.1.1
YECTDCGKTFSYNSKLIRHQRIH
>Hsap|NP_001131080.1.2
YKCEECGKAFGWSAYLSKHKKIH
>Hsap|NP_001127912.1.3
YECIECGKFFRHSSVLFRHQKLH
>Hsap|NP_001131073.1.1
YTCVQCGKSFQYSHNLSRHTVVH
>Hsap|XP_011513179.1.1
YECNECGKAFSRSSGLFNHRGIH
>Hsap|NP_001269288.1.1
YKCEECGKAFNQSSQLTRHKIIH
>Hsap|NP_001284552.1.2
YECKQCGKAFIRGFQLTEHLRLH
>Hsap|XP_011525861.1.2
YPCPLCGKRFRFNSILSLHMRTH
>Hsap|NP_660355.2.1
YKCNECGKAFPRSSALKQHKKIH
>Hsap|NP_001001415.2.3
YKCEECGKAFNWSSTLTKHKVIH
>Hsap|NP_005261.2.2
FVCRACTKPFKAQYMLVVHMRRH
>Hsap|NP_001269862.1.1
LKCSYCDKSFTKNFDLQQHIRSH
>Hsap|XP_011514159.1.3
FACSDCGLSFGWKKNLATHQCLH
>Hsap|NP_085116.2.4
YKCNECGKAFSQSMNLTVHQRTH
>Hsap|NP_001096127.1.2
YKCNECGKVFRHQSTLARHRSIH
>Hsap|NP_079243.1.1
YKCKECGKAFSRPSYLQTHEKTH
>Hsap|NP_001265488.1.2
YACANCGRRFSQSSHLLTHMKTH
>Hsap|NP_001167567.1.2
HECGICKKAFKHKHHLIEHMRLH
>Hsap|NP_066971.2.2
YKCEDCGKVFSVFSVLTKHKIIH
>Hsap|NP_001077425.1.1
HECNECGKAFSQTSCLIQHHKMH
>Hsap|NP_001274278.1.2
YECSECGKAYRHSSHLIQHQRLH
>Hsap|NP_001265488.1.3
HRCADCGKSFVYGSHLARHRRTH
>Hsap|NP_001275729.1.4
YVCTECGRAFIRKSNFITHQRIH
>Hsap|NP_001078853.1.5
YECSECGKFFTYHSSLIKHQKVH
>Hsap|NP_001166121.1.2
YECDHCGKSFSQSSHLNVHKRTH
>Hsap|NP_001010877.2.4
HVCNECGKAFKTRNQLSMHRIIH
>Hsap|XP_011514363.1.1
HPCPHCGRGFRQKQHLLKHLRTH
>Hsap|XP_011531214.1.2
KSCEFCGKTFKFQSNLVVHRRSH
>Hsap|NP_066986.1.2
YKCNECGKTFCQKLHLTQHLRTH
>Hsap|NP_001284663.1.2
YNCRECGKLFNRKYHLLVHERVH
>Hsap|NP_079060.1.1
YECRYCLRSYTQSGDLYRHIRKH
>Hsap|XP_005270866.1.1
YVCDKCQKAFSQNISLVQHLRTH
>Hsap|NP_009060.2.2
FQCEGCDRRFANSSDRKKHMHVH
>Hsap|NP_001152751.1.4
YKCEECGKAFNCSSTLKKHKIIH
>Hsap|NP_001096121.1.1
YECQECGRAFTHSSTLTRHLRTH
>Hsap|NP_001025168.2.3
YKCIECGKAFSHVSSLTNHQSTH
>Hsap|NP_149973.1.3
YKCKECGKAFNHCSLLTIHERTH
>Hsap|NP_001034704.2.1
YACHLCGKAFTQCSHLRRHEKTH
>Hsap|NP_005946.2.2
FFCPGCEKTFSTQYSLKSHMKGH
>Hsap|NP_001078853.1.6
YECSECGKSFSQRSALLQHRGVH
>Hsap|NP_114124.1.1
FACDGCDKKFARSDELARHHRTH
>Hsap|NP_899061.1.5
HGCSECQKAFSRKSLLILHQRIH
>Hsap|XP_005258650.1.3
YKCKECGKAFQLHIQLTRHQKFH
>Hsap|XP_006724576.1.1
YPCMICGKKFKSRGFLKRHMKNH
>Hsap|NP_001005850.2.7
WKCGDCGKAFSYCSAFILHQRIH
>Hsap|XP_005260561.1.1
HQCSQCSFASKNKKDLRRHMLTH
>Hsap|XP_011525959.1.3
YKCEECGKAFNQSSALTRHKMIH
>Hsap|NP_001258777.1.5
YECSKCDKAFHSSSSYHRHERSH
>Hsap|XP_005259841.1.2
YKCEECGKAFNRSSHLTTHKIIH
>Hsap|NP_872296.1.4
YKCEECGKGFGWSVNLRVHQRVH
>Hsap|NP_872400.2.4
YKCNKCGKAFNQTANLIQHQRHH
>Hsap|NP_001245209.1.2
YKCSECEKTFRKQAHLSEHYRIH
>Hsap|NP_001096073.1.4
YKCNECGKAFSMHSNLATHQVIH
>Hsap|NP_115540.2.2
YGCSVCGKRFNQSATLIKHQRIH
>Hsap|XP_011524171.1.1
YMCTICEVRFTRQDKLKIHMRKH
>Hsap|XP_011514363.1.2
FCCPECARRFSQKQHLLKHQKTH
>Hsap|XP_005259281.1.2
YKCNECGKSFRRNSHYQVHLVVH
>Hsap|NP_009084.2.4
YKCEECGKAFNWSSNLMEHKKIH
>Hsap|NP_689568.2.1
YGCQQCGKALSDLSSFRRHMITH
>Hsap|NP_001073878.2.5
YKCEECGKAFKQSSHLTRHKAIH
>Hsap|XP_006724576.1.2
HRCEYCKKGFRRPSEKNQHIMRH
>Hsap|NP_001128688.1.2
HRCNECGKSFTKSSVLIEHQRIH
>Hsap|NP_065765.1.2
YECKQCGKAFNSSSYLQLHERVH
>Hsap|XP_011529321.1.3
HKCEVCDKGFHRPSELKKHSDIH
>Hsap|NP_112234.3.2
YKCKVCDKAFVWSSQLAKHTRID
>Hsap|NP_001073878.2.6
YKCEECGKAFKWSSHLTRHKVIH
>Hsap|NP_001073375.1.1
YECKDCGKAFRWGSSLVIHKRIH
>Hsap|NP_055909.2.2
FPCNICGKMFTQRGTMTRHMRSH
>Hsap|NP_671726.2.1
YLCQGCQKAFSNSSDRAKHQRTH
>Hsap|NP_955459.2.2
YKCKTCDYAAADSSSLNKHLRIH
>Hsap|NP_001275729.1.5
SICTECGKAFTYRSELIIHQRIH
>Hsap|NP_848618.2.2
YKCNECGKVYSQYSHLVGHRRVH
>Hsap|XP_011520755.1.1
YKCLVCGKGFSDRSNFSTHQRVH
>Hsap|NP_872296.1.5
YKCEACGKGFTRNTDLHIHFRVH
>Hsap|XP_005245423.1.1
FPCRLCERSFCSAPSLRRHVRVH
>Hsap|NP_001265439.2.2
YTCDQCGKGFSYGSNLRTHQRLH
>Hsap|NP_690004.4.4
YECKECGKVFKWPSSLPIHMRLH
>Hsap|NP_001139763.1.3
YECRRCGKAFGEKSTLIVHQRMH
>Hsap|XP_005259841.1.3
YKCEECGKGFNWSSALTKHKRIH
>Hsap|NP_005997.2.1
YICSECNRTFPSHTALKRHLRSH
>Hsap|NP_689567.4.1
YKCEVCGKCFSYSSYFHLHQRDH
>Hsap|NP_001159508.1.1
YECNECRKTFSLKQNLVEHKKMH
>Hsap|NP_001265488.1.4
YPCSHCGRSFSQSSALARHQAVH
>Hsap|NP_001166244.1.2
YECSECQKAFIRKSHLVHHQKIH
>Hsap|NP_003438.1.1
FGCKECGRAFNLNSHLIRHQRIH
>Hsap|NP_008894.2.1
YKCDECGESFKQSSNLIQHQRIH
>Hsap|NP_060763.2.1
FACVICGRKFRNRGLMQKHLKNH
>Hsap|NP_003439.2.1
FLCLECGRSFRQQSLLLSHQVTH
>Hsap|XP_011524789.1.3
FRCPLCPRRFREAGELAHHHRVH
>Hsap|NP_001229401.1.2
YECKECGKSFSSGSALNRHQRIH
>Hsap|NP_899061.1.6
YGCGECQKAFSRNSLLIRHQRIH
>Hsap|NP_075562.2.4
YGCSECGKAFPRKSELTEHQRIH
>Hsap|NP_861451.1.3
FVCTECGRGFTRKSTLSTHQRTH
>Hsap|XP_006723533.1.4
YKCNECGKTFGRNSALIIHKAIH
>Hsap|NP_009069.1.1
CKCEECGKAFNRSSHLTSHKRIH
>Hsap|XP_005251691.1
YACLKCGKRFSQSSHLYKHSKTT
>Hsap|NP_689839.1.3
YKCEKCGNAFNQSSNLTARKIIY
>Hsap|NP_009080.2.4
YNCNECRKTFSQSTYLIQHQRIH
>Hsap|XP_005248416.1.1
YECQVCNSVFNSWDQFKDHLVIH
>Hsap|NP_919290.2.2
WKCDICKKSFTRRPHLEEHMILH
>Hsap|NP_055612.2.2
FTCDQCGKYFSQNRQLKSHYRVH
>Hsap|NP_006626.3.1
FACSECGKGFYESTALIQHFIIH
>Hsap|NP_689690.3.2
YECKECGKAFRQHAQLTRHQRVH
>Hsap|XP_011538442.1.3
CQCNECGKIFYRKSDLAKHQRSH
>Hsap|NP_001096127.1.3
FQCNECGTVFRNYSCLARHLRIH
>Hsap|NP_001138296.1.3
FKCEECGKSFSRSAHLQAHQKVH
>Hsap|NP_001245177.1.2
FVCNFCGKRFTRSDELQRHLQTH
>Hsap|NP_689839.1.4
YKCEECGKAFSVFSTLTKHKIIH
>Hsap|XP_006710734.1.2
YECTECGRTFSDISNFGAHQRTH
>Hsap|NP_996777.2.2
HECKECGKAFIRGSNLAQHQNVH
>Hsap|NP_001001415.2.4
YKCKECGKAFNRSSTLTSHKRIH
>Hsap|XP_005259469.1.3
FRCNVCGKGFSQSSYFQAHQRVH
>Hsap|NP_776193.2.1
YECSECGRIFKHKTDHIRHQRVH
>Hsap|NP_940860.2.1
HACRDCGKAFSQSSNLAEHLKIH
>Hsap|NP_009065.1.3
YACRDCGKAFTHSSSLTKHQRTH
>Hsap|NP_003416.1.2
YKCEECGKGFCRASNLLDHQRGH
>Hsap|NP_001009992.1.4
FPCTQCGQAFARSSTLKRHQQIH
>Hsap|NP_112234.3.3
YKCNECGNTFRHCSSLIYHRRLH
>Hsap|NP_612203.2.3
YKCEECGKAFNQFSNLTTHKKIH
>Hsap|NP_660355.2.2
YQCNECGKAFRKSSTLISHQRMH
>Hsap|NP_001245209.1.3
YECVGCGKSFRHSSALLRHQRLH
>Hsap|NP_597717.1.3
YECRECGKTFTRRSAHFKHQRLH
>Hsap|NP_003437.2.1
YECGECGKNFRAKKSLNQHQRIH
>Hsap|NP_689819.1.1
YECKECGKTFRLSFYLTEHRRTH
>Hsap|NP_009083.2.1
FKCEECDSIFKWFSDLTKHKRIH
>Hsap|NP_065984.3.2
YECHDCGKAFQHPSHLKEHVRNH
>Hsap|NP_001248387.1.1
YECSICGKSFTKKSQLHVHQQIH
>Hsap|NP_003426.3.3
YECSECGKTFSRKDNLTQHKRIH
>Hsap|XP_005267796.1.2
KDCPFCGKSFRSAHHLKVHLRVH
>Hsap|NP_055465.1.4
HVCSECGKAFVKKSQLTDHERVH
>Hsap|XP_005258650.1.4
FECKDCGKAFNRGSNLVQHQSIH
>Hsap|XP_011527976.1.4
YQCNICSKIFQNSSNLSRHVRSH
>Hsap|NP_112234.3.4
YKCDECEKVFSRKSSLETHKIGH
>Hsap|NP_861451.1.4
YICRECEQGFSQKSHLIRHLRTH
>Hsap|NP_009084.2.5
YKCEECGKAFSWLSVFSKHKKTH
>Hsap|NP_001284552.1.3
YECKECGKTFRQCSHLKRHQRIH
>Hsap|NP_036553.2.1
FTCGGCGSTYKNARGMQKHLRKH
>Hsap|NP_067645.3.1
YICSECGKGFIQKGNLIVHQRIH
>Hsap|NP_775903.3.3
YECDECGKSFSHKRSLVHHQRVH
>Hsap|NP_001004309.2.2
FKCENCGKGFADSSALIKHQRIH
>Hsap|NP_666016.1.3
FRCVECGKGFSFSSDYIIHQTVH
>Hsap|NP_001274278.1.3
YECNECGKVFSYNSSLMVHQRTH
>Hsap|NP_008890.2.2
FECSICGKSFRCRSTLDTHQRIH
>Hsap|NP_861451.1.5
YVCKDCGRGFTWKSNLFTHQRTH
>Hsap|XP_011540848.1.1
YLCSICSKNFARSDHLKQHAKVH
>Hsap|NP_001152996.1.1
YKCEECGKSFNHSSSGTTHKRIL
>Hsap|XP_005251865.1.1
FQCNKCGKTFGQKSNLRIHQRTH
>Hsap|NP_689819.1.2
YECKECGKTFRVRSQISLHKKIH
>Hsap|NP_067632.2.1
YKCQVCQSAYSQLAGLRAHQKSH
>Hsap|NP_001004301.2.3
YKCNECGKTFSRISALVIHTAIH
>Hsap|NP_000159.3.2
YVCEGCNKAFSNASDRAKHQNRH
>Hsap|XP_011529416.1.1
FACGDCGKLFRRSFALLEHARVH
>Hsap|NP_055514.3.4
YRCQQCGRGYRHPGSLVNHRRTH
>Hsap|XP_005259034.1.2
YECKDCGKAFILGSQLTYHQRIH
>Hsap|NP_862829.1.2
YKCDACGRAFSDCSALIRHLRIH
>Hsap|NP_009083.2.2
YKCEECGRVFMWFSDITKHKKTH
>Hsap|NP_003416.1.3
YKCEECGKGFSVGSHLQAHQISH
>Hsap|NP_001191767.1.2
YKCRECGKAFPSTAQLNLHQRIH
>Hsap|NP_112495.2.4
YRCRECGKAFNHSATLSSHKKIH
>Hsap|XP_011541215.1.2
WPCYECNRRFISSEQLQQHLNSH
>Hsap|NP_008889.2.3
YKCSDCGKAFSQSSSLIQHRRIH
>Hsap|NP_001258769.1.1
HRCHLCPFASAYERHLEAHMRSH
>Hsap|NP_055514.3.5
YKCSQCGKTYKHAGSLTNHRQSH
>Hsap|XP_011515130.1.4
YQCGECGKSFSNTSHLIIHERTH
>Hsap|NP_055409.1.3
HICNECGKSFKQNLHLIEHQRIH
>Hsap|NP_079465.3.2
YKCEECGKAFNQFSNLTKHKITH
>Hsap|NP_066986.1.3
FECSECGKSFCKKSKFIIHQRAH
>Hsap|NP_659413.1.2
HECKQCGKAFISFTNFQSHMIRH
>Hsap|NP_001254708.1.4
YDCKECGKAFRCPSQLSQHKRIH
>Hsap|NP_005261.2.3
TNCHDCTKEYDTQEQLVHHINNH
>Hsap|NP_001275573.1.2
YECSECGKTFSQSTHLVQHQRIH
>Hsap|NP_689819.1.3
YMCKKCDKGFFSRLELTQHKRIH
>Hsap|XP_011538442.1.4
YQCNACGKTFYQKSDLTKHQRTH
>Hsap|XP_006722604.1.5
FKCPQCFRAFAVKSTLTAHIKTH
>Hsap|NP_443084.2.3
YICEECGKAFMYPYTLTTHKIIH
>Hsap|NP_001265439.2.3
YTCCECGKGFRYGSGLLSHKRVH
>Hsap|NP_001004309.2.3
FKCPECGKGFRDSSHFVAHMSTH
>Hsap|NP_005260.1.2
YMCEGCSKAFSNASDRAKHQNRH
>Hsap|NP_001254708.1.5
YSCKECGKSFTSRSTLIEHQRIH
>Hsap|NP_689492.3.3
YICSKCGKAFTQRSDLITHQRIH
>Hsap|XP_011535552.1.2
LKCPKCNWHYKYQQTLDVHMREH
>Hsap|NP_612474.1.1
YACHECGKRFRGWSGFIQHHRIH
>Hsap|NP_037491.2.2
YNCKECGKSFGWASCLLKHQRLH
>Hsap|XP_011515130.1.5
YRCSECWKTFSQSSTLVIHQRTH
>Hsap|XP_011521514.1
YMCPVCGRALSSPGSLGRHLLIH
>Hsap|NP_009066.2.3
YKCNECGKFFSESSALIRHHIIH
>Hsap|NP_036538.3.2
YRCTLCDKSFTQKAHLESHMVIH
>Hsap|NP_077303.1.2
FACTECGQDFAQEAGLHQHYIRH
>Hsap|XP_005258650.1.5
FECKECGKAFNLPTQLNRHKNIH
>Hsap|NP_001265099.1.1
FECNECGKAFSHKSALTLHQRTH
>Hsap|NP_003399.1.1
YECNQCGKVLSHKQGLIDHQRVH
>Hsap|XP_006723417.1.3
YKCNECGKTFSQMSNLVYHHRLH
>Hsap|NP_001137540.1.2
YVCSECGKAFSHKHVLVQHHRIH
>Hsap|NP_001229401.1.3
YECKACGMAFSSGSALTRHQRIH
>Hsap|NP_444251.1.2
YICEYCARAFKSSHNLAVHRMIH
>Hsap|NP_001257872.1.1
HRCQGCRKVYTKSSHLKAHQRTH
>Hsap|NP_055384.1.1
YQCDICGKAFGYSSDLIQHYRTH
>Hsap|NP_001001661.1.2
FSCVMCGKSFTQQYRLTEHIRVH
>Hsap|NP_660338.1.2
YECKQCGKAFSCSSYIRIHERTH
>Hsap|NP_008887.2.2
FECNECGKAFSRMSYLTVHYRTH
>Hsap|NP_003416.1.4
YKCEECGKSFSWRSRLQAHERIH
>Hsap|NP_660334.3.2
YSCSACGKCFGGSGDLRRHVRTH
>Hsap|NP_001073873.2.2
YECKKCVKAFSFVKDLRIHERTH
>Hsap|NP_005806.2.5
YECKQCGKALSHRSSFRSHMIMH
>Hsap|NP_001076804.1.1
YKCEMCGKGFSQSSRLEAHRRVH
>Hsap|NP_065704.2.3
FKCNICGKAYRQGANLTQHQRIH
>Hsap|NP_001230967.1.1
YKCEECGKAFIWSSNLTEHKKIH
>Hsap|NP_064446.2
FQCLSCGKVLSTASAMQRHIRLH
>Hsap|NP_009065.1.4
YECSECGKSFSFRSSFSQHERTH
>Hsap|NP_001073873.2.3
YKCKQCGKAFISSNSFLYHERIH
>Hsap|XP_005259921.1.1
HRCEECGKAYKESSHLTTHKRIH
>Hsap|NP_065950.2.1
YVCAACERSYVTLSSLKRHSNVH
>Hsap|XP_005259788.1.1
YECKECGKAFRYVNNLQSHERTH
>Hsap|NP_597701.1.1
YLCVDCGRGFGTELTLVAHRRAH
>Hsap|NP_689814.1.6
YECKQCGKAFSCSSSFRMHERTH
>Hsap|NP_001287880.1.5
YKCEECGKAFSQSSTLTTHKIIH
>Hsap|XP_011509121.1.1
FKCPFCSYACRRRDALTGHLRTH
>Hsap|NP_115919.1.5
YECHRCGKTFSGRTAFLKHQRLH
>Hsap|NP_001099007.1.1
YMCTECGYVTKWKHYLRVHMRKH
>Hsap|NP_149120.1.1
HACAECGKTYATSSNLSRHKQTH
>Hsap|XP_011525218.1.1
FKCKYCSKVFSHKGNLNVHQRTH
>Hsap|NP_940860.2.2
FACADCGKAFRGSSGLAHHRLSH
>Hsap|NP_001129588.1.1
YKCKECGKAFSQSSSLTNHQRTH
>Hsap|NP_001265099.1.2
YECYECGKSFRVTSHLKVHQRTH
>Hsap|NP_055409.1.4
YKCNECEKAFSNSSTLIKHLRVH
>Hsap|NP_001165450.1.2
YECKECGKAFTQHSRLIQHQRMH
>Hsap|NP_001070249.1.3
YKCNDCGKAFCQSSTLIRHQHLH
>Hsap|NP_001139763.1.4
YECCECAKAFSQKSTLIAHQRTH
>Hsap|XP_006722970.1.3
YECKHCSKAFPDYSSYVRHERTH
>Hsap|NP_001077425.1.2
YTCSECGKDFRLNSHLIQHQRIH
>Hsap|XP_005259469.1.4
YTCQQCGKGFSQASHFHTHQRVH
>Hsap|NP_001166140.1.4
YACPLCPKAYKTAPELRSHGRSH
>Hsap|NP_689839.1.5
YKCEECGKAFNQFSNLTKHKIIH
>Hsap|NP_690004.4.5
YECNQCGKAFSHPSSFRGHMRVH
>Hsap|XP_011518657.1.1
YTCPECGKGFSKSSKLHTHQRVH
>Hsap|NP_009066.2.4
YECNECGKAFNQSSSLSQHQRIH
>Hsap|NP_001004301.2.4
YKCNECGKGFNRKTHLACHHRLH
>Hsap|NP_689492.3.4
YICMKCGLAFIRKAHLITHQIIH
>Hsap|NP_689689.2.2
YECMKCGKAFTERSYLTKHLRRH
>Hsap|NP_001229401.1.4
YECKECGKAFYSGSSLTQHQRIH
>Hsap|XP_005272572.1.4
YECNDCGKTFSKTSHLRAHLRTR
>Hsap|NP_055514.3.6
FSCEVCGRSYKHAGSLINHRQSH
>Hsap|NP_443114.1.3
YECNRCGKAFFQKSNLHSHQKTH
>Hsap|NP_003428.1.3
YKCKVCGKPFHSLSSFQVHERIH
>Hsap|XP_006722703.1.2
DGCKQCGKAFRSAKYIRIHGRTH
>Hsap|NP_848618.2.3
YQCDVCGKIFRKNSYFVRHQRSH
>Hsap|NP_149973.1.4
YKCEKCDKVFKRFSYLTKHKRIH
>Hsap|NP_065879.1.2
FKCNECKKTFTQSSSLTVHQRIH
>Hsap|NP_065765.1.3
YECKQCGKAFSCPTYLRSHEKTH
>Hsap|NP_005806.2.6
YTCKQCGKAFSVSGSLQRHETTH
>Hsap|NP_001127912.1.4
YKCKECGKAFCQSPSLIKHQRIH
>Hsap|NP_001164376.1.2
YKCEECSKTFKCFSDLTNHKRIH
>Hsap|NP_001073962.1.2
YECKECGKAFSWLTCLLRHERIH
>Hsap|XP_005258968.1.5
LKCNDCEKIFSKISTLTLHQRIH
>Hsap|NP_996777.2.3
YECKECGKAFTRGSHLTQHQRIH
>Hsap|NP_001096127.1.4
YVCNECGKAFRVRSILVNHQKMH
>Hsap|XP_011525627.1.2
YKCDECGKVFSQNSRLTSHKRIH
>Hsap|XP_006723122.1.2
YKCNECGKTFSQTSHLVYHHRLH
>Hsap|XP_006722604.1.6
FKCDTCEKAFAKPSQLERHSRIH
>Hsap|NP_612376.1.4
YVCNECGKAFRRSSTLVQHRRVH
>Hsap|XP_005256014.1.1
FRCEVCNYSTTTKGNLSIHMQSH
>Hsap|NP_001247415.1.2
FMCDVCGKEFSQSSHLQTHQRVH
>Hsap|XP_011541215.1.3
FTCPTCKKRFPDFIQVKKHVRSH
>Hsap|XP_011520047.1.2
YKCDECGKSFSDGSNFSRHQTTH
>Hsap|NP_003403.2.1
FPCPGCGKVFARSENLKIHKRTH
>Hsap|XP_006723343.1.2
YKCDLCGKVFSQKSNLARHWRVH
>Hsap|NP_001248387.1.2
YKCSDCGKSFTWKSRLRIHQKCH
>Hsap|NP_067040.1.1
FECKHCGKAFSCHSSLREHVRTH
>Hsap|NP_001152994.1.2
YKCEECGKTFTCSSALTKHKRNH
>Hsap|NP_071386.3.3
LKCNDCGKTFSRSFSLKLHQNIH
>Hsap|NP_115973.2.4
YKCNECGKVFTQNSHLARHRGIH
>Hsap|XP_011520705.1.1
HVCQFCSRGFREKGSLVRHVRHH
>Hsap|XP_011525136.1.1
LHCNKCGMVFTYYSCLARHQRMH
>Hsap|NP_116181.1.1
FQCAVCAKRFTQKSSLNVHMRTH
>Hsap|NP_597701.1.2
YQCLDCGKRFTQSSNLQQHRRLH
>Hsap|NP_079112.1.3
YSCSECGKSFCYSSVLLRHERAH
>Hsap|NP_001290211.1.1
FQCTICKKAFLRSSDFVKHQRTH
>Hsap|NP_001191747.1.1
YVCCECGKSFSKYVSFSNHQRVH
>Hsap|XP_011525136.1.2
YKCNECGKVFFQRSRLAGHRRIH
>Hsap|NP_001172047.1.3
YVCDRCGQRFAQASTLTYHVRRH
>Hsap|NP_001275729.1.6
YVCAECGKAFSGRSNLSKHQKTH
>Hsap|XP_006723533.1.5
YKCNDCHQVFSNATTIANHWRIH
>Hsap|NP_653285.2.2
YKCSECGKAFRHKLSLTNHQRIH
>Hsap|NP_009080.2.5
YKCNECGRAFNQNIHLTQHKRIH
>Hsap|NP_001035878.1.1
YACQGCTKRYTDPSSLRKHVKAH
>Hsap|XP_005260759.1.5
FICSECGQGFIWKSNLVKHQLAH
>Hsap|NP_001166140.1.5
FRCAHCPKAYGALSKLKIHQRGH
>Hsap|NP_001254645.1.2
YKCEECGKAFSKASTLTAHKTIH
>Hsap|XP_005270866.1.2
FECEECGKAFRHRSSLNQHHRTH
>Hsap|NP_001106997.1.1
YICDECGQTFKQRKHLLVHQMRH
>Hsap|NP_689689.2.3
YKCKECGKAFRTSSGRIQHLRTH
>Hsap|NP_775903.3.4
YECGECDKSFSHKHSLVDHQRVH
>Hsap|XP_011525627.1.3
YKCNECGKAFRAHSKLTTHQVIH
>Hsap|XP_011525136.1.3
YKCNECGKVFRYRSGLARHWSIH
>Hsap|NP_001139192.1.1
HKCPFCPYTAKQKGILKRHIRSH
>Hsap|XP_006723019.1.2
YKCEEYGKAFTHSSHLTRHKKIH
>Hsap|NP_689690.3.3
YECRECGMAFIRSSQLTEHQRIH
>Hsap|NP_001265099.1.3
YECYECGKTFCLKSDLTVHQRTH
>Hsap|NP_065984.3.3
YECAACGKVFGDYLSRRRHMSVH
>Hsap|XP_011525129.1.3
YICNECGKGFTEKSHLNVHRRTH
>Hsap|XP_005267796.1.3
FQCPHCGHRAAQRALLRSHLRTH
>Hsap|XP_011521264.1.2
HKCNVCSRTFFSENGLREHLQTH
>Hsap|NP_659413.1.3
YECQVCGKAFISLKRIRKHMILH
>Hsap|NP_003426.3.4
FECIECGKFFSRSSDYIAHQRVH
>Hsap|XP_011525728.1.1
FPCLECGKFFRHECYLKRHRLLH
>Hsap|NP_001229609.1.7
FRCEECGKAFNQSSNLTDHKRIH
>Hsap|NP_001096121.1.2
YGCGECGKAFNRISSLTQHQRIH
>Hsap|NP_689890.1.1
YTCPFCKTSYRQSSTYHRHMRTH
>Hsap|NP_056243.1.3
YKCSECGKAFHRHTHLNEHRRIH
>Hsap|XP_011529868.1.4
YKCSECSKAFSQKRGLDEHKRTH
>Hsap|NP_940937.1.1
YKCKECGKAYNCPSSLSIHMRKH
>Hsap|NP_001284663.1.3
YDCGECGKSYSRKSSLIQHQRVH
>Hsap|NP_612376.1.5
FKCDECGKTFGLNSHLRLHRRIH
>Hsap|NP_612475.1.2
YGCSECGKTFRGCSELRQHERLH
>Hsap|XP_006723481.1.2
YSCNKCGKVFSRHSYLAEHQTVH
>Hsap|NP_001287880.1.6
YKCEECGKAFSQSSTLTRHTRMH
>Hsap|XP_011525550.1.2
HLCRCCGKGFHDAFDLKRHMRTH
>Hsap|XP_011525566.1.1
FACPECGQSFRQHANLTQHRRIH
>Hsap|NP_612143.2.1
YRCEECGKAFRQSSHLTTHKIIH
>Hsap|NP_001076804.1.2
YKCEECDKGFSRSSYLQAHQRVH
>Hsap|NP_001287880.1.7
YKCEECGKAFNQSSNLTTHKIIH
>Hsap|NP_001166244.1.3
YECNKCGKFFKYSANFMKHQTVH
>Hsap|NP_036553.2.2
YPCPDCSRVFKQFKYLSVHLKAH
>Hsap|NP_001252526.1.3
YACPECGKSFSQIYSLNSHRKVH
>Hsap|XP_005258841.1.2
YECKECGKAFNCGSSLVQHERIH
>Hsap|XP_011525399.1.3
YKCNECGKVFGLNSSLAHHRKIH
>Hsap|NP_001277247.1.1
YDCSECGKAYSRSSHLVQHQRIH
>Hsap|NP_056243.1.4
YVCDYCGKAFGLSAELVRHQRIH
>Hsap|NP_597717.1.4
YECGECGKSFSRKGNLIQHQRSH
>Hsap|NP_055604.3.3
YECNECGKAFFLSSYLIRHQKIH
>Hsap|XP_011529416.1.2
YACGQCAKAFKGVSQLIHHQRSH
>Hsap|NP_848644.2.4
YKCDECDKVFNWWSQLTSHKKIH
>Hsap|NP_741996.2.1
HKCRFCAKVFGSDSALQIHLRSH
>Hsap|XP_011524750.1.3
YKCKECGKTFSRRSNLVEHGQFH
>Hsap|NP_001275729.1.7
YECSDCGKSFTSKSQLLVHQPVH
>Hsap|NP_003400.2.1
FVCGSCTKAFAKASDLKRHENNH
>Hsap|XP_006723101.1.3
YACKECGKAFTQSSQLILHHRIH
>Hsap|XP_011524750.1.4
FECKECKKTFTLYRNLTRHQNIH
>Hsap|XP_011514159.1.4
FPCTECEKRFRKKTHLIRHQRIH
>Hsap|NP_077303.1.3
FICFTCARSFPSSKALITHQRSH
>Hsap|XP_005259508.1.2
YKCNECGKVFRTQSQLACHHRLH
>Hsap|NP_001186224.1.3
YVCIECGKSLSSKYSLVEHQRTH
>Hsap|XP_011524608.1.3
YECSECWKSFSNHSSLVKHRRVH
>Hsap|NP_775819.1.1
YECTECGKFFKYNNSFILHQRVH
>Hsap|XP_011521239.1.3
YICKECGKAFASSSHLIEHRRTH
>Hsap|NP_006291.2.2
FKCEICGKSFCLRSSLNRHCMVH
>Hsap|NP_001138296.1.4
YKCEECGKGFSRRADLKIHCRIH
>Hsap|XP_005259921.1.2
YKCKECGKSFSVFSTLTKHKIIH
>Hsap|XP_005272572.1.5
YECNDCGKTFSQKSHLSAHQRIH
>Hsap|NP_872330.1.2
YKCKECGKAYNLSSTLTKHKRIH
>Hsap|XP_011526369.1.3
YKCKECGKPFIYRHSARAHERNH
>Hsap|XP_005260561.1.2
FKCPDCPFSARQWPEVRAHMAQH
>Hsap|NP_612376.1.6
YECGRCGRAFTHSSNLVLHHHIH
>Hsap|NP_112157.2.4
FRCTECGRAFRLSFHLIQHRRVH
>Hsap|NP_037491.2.3
FRCDTCGKNFRQRSALNSHSMVH
>Hsap|XP_005260759.1.6
FFCRDCGRGFTLKPNLTIHQRTH
>Hsap|XP_005246043.1.3
YVCIHCQRQFADPGALQRHVRIH
>Hsap|NP_689817.1.4
YECKECGKAFTQSSKLVQHQRIH
>Hsap|NP_001010877.2.5
YTCSECGTSFRQGSALIGHKRVH
>Hsap|NP_001182534.1.4
YRCGVCGRGFLRSWYLRQHRVVH
>Hsap|XP_005259807.1.3
YECKQCGKTFHHLGSFQIHMKRH
>Hsap|NP_001136044.1.1
CECSICGKVFVRHSLLNRHILAH
>Hsap|NP_008896.2.1
HICDECGKHFSQGSALILHQRIH
>Hsap|XP_011510534.1.1
YQCDKCGKRFSHSGSYSQHMNHR
>Hsap|NP_689948.1
FGCGICNKRFKLKHHLTEHMKTH
>Hsap|NP_006725.3.1
YICEECGIRCKKPSMLKKHIRTH
>Hsap|NP_001127912.1.5
WKCNECGKTFTQSSSLTQHQRTH
>Hsap|NP_009069.1.2
YKCDKCGRAFISSSILYVHKISH
>Hsap|NP_071386.3.4
HECNKCGESFNQRTTLILHMRIH
>Hsap|NP_689839.1.6
YKCEECGKAFNQFSILNKHKRIH
>Hsap|NP_001159508.1.2
YECKGCGKAFIQKSSLIRHQRSH
>Hsap|NP_071386.3.5
FKCRKCGKLFNRISPLMLHQRIH
>Hsap|XP_005258722.1.2
YECKKCGKIFTCGSDLRVHQRIH
>Hsap|NP_003447.2.2
YTCPACRKSFSHHSTLIQHQRIH
>Hsap|NP_077819.2.2
YECEECGKAFIGSSALVIHQRVH
>Hsap|XP_011526369.1.4
YECKKCGKVFVYHNSAQRHEKTH
>Hsap|XP_011526779.1.2
YKCEECGKVFNHSSTPTTHKRIH
>Hsap|NP_612376.1.7
HKCNQCGKAFSQSSSLFLHHRVH
>Hsap|XP_011533135.1.1
YICRKCGKAFSSGSELIRHQITH
>Hsap|NP_001229727.1.2
FKCLECEKAFSGKSDLISHQRTH
>Hsap|NP_001166122.1.2
YECDHCGKSFSQSSHLNVHKRTH
>Hsap|NP_001254645.1.3
YKCEECGKAFNRSSNLMEHKRIH
>Hsap|NP_689819.1.4
FACKVCEKAFSYSGDLRVHSRIH
>Hsap|NP_001018854.2.1
CECKECGKTFSQALLLTHHQRIH
>Hsap|NP_001010877.2.6
YQCRDCGKTFQDKHCLTIHQRIH
>Hsap|XP_005258650.1.6
YECKECGKYFSCGSNLIQHQSIH
>Hsap|NP_149973.1.5
YNCEECGKAFNRCSHLTRHKKIH
>Hsap|NP_872321.2.3
YKCEECGKAFNHSSKLTIHKIIH
>Hsap|NP_001269288.1.2
NKCEECGKAFKQASHLTIHKIIH
>Hsap|NP_001002836.2.1
YTCPDCGRSFTQSKSLAKHRRSH
>Hsap|NP_001138296.1.5
YTCGECGKHFSQASSLQLHQSVH
>Hsap|XP_011520755.1.2
YACTQCGKRFNNSSHFSAHRRTH
>Hsap|NP_001191747.1.2
YGCEECGKYFSLEGYLRRHQKVH
>Hsap|NP_001248387.1.3
YRCAECGKAFTDRSNLFTHQKIH
>Hsap|XP_011525959.1.4
YKCEECGKAFNRSSYLIRHKIIH
>Hsap|NP_065704.2.4
YECEECGKEFRHISSLIAHQRMH
>Hsap|NP_001018855.2.2
YVCSECGKAFLTQAHLDGHQKIQ
>Hsap|NP_848653.2.1
YKCEECGKAFNQSSTLIKHKKIH
>Hsap|NP_065984.3.4
YECKECGKSFGDLVSRRKHMRIH
>Hsap|XP_011529321.1.4
LKCKRCKRGFRQQNELKKHMKTH
>Hsap|NP_775903.3.5
HECGECGKCFHQKGSLIRHQQIH
>Hsap|XP_005258722.1.3
YECKECGKAFRLFSQLTQHQSIH
>Hsap|NP_001120687.1.1
YKCIKCSKVFSTPHGLEVHVRRH
>Hsap|NP_001255972.1.2
YECHICHTRFTQSGTMKIHILQH
>Hsap|XP_006722970.1.4
YECQQCGKAFTRSRFLRGHEKTH
>Hsap|NP_001284663.1.4
YVCSDCGKSFSRYVSFSNHQRDH
>Hsap|NP_659413.1.4
YKCKVCGRAFIFPSYVRKHERTH
>Hsap|XP_011525200.1.5
YKCMECGKAFCRVGDLRVHHTIH
>Hsap|NP_037491.2.4
HTCGECGKSFCYSPALHIHQRVH
>Hsap|XP_011525566.1.2
FGCVECGERFGRRSVLLQHRRVH
>Hsap|NP_001070249.1.4
FECNKCGKSFSRSTHLIEHQRTH
>Hsap|NP_690004.4.6
YECKQCGKTFIYLQSFRRHERIH
>Hsap|NP_079303.2.1
FKCDECEKAFRDYSALSKHERTH
>Hsap|NP_001166150.1.1
YPCPQCGRRFGQKSAVAKHQWVH
>Hsap|NP_001008801.1.2
YKCEECCKVFSRKSNLERHRRIH
>Hsap|NP_037494.2.5
YNCKECGKSFGWASCLLNHQRIH
>Hsap|NP_149104.3.3
YKCPDCPKAFKGSSALLYHQRGH
>Hsap|NP_001229727.1.3
YKCLECMRSFTRSANLIRHQATH
>Hsap|NP_001138517.1.1
YECSECGKTFSQSTHLVQHQRIH
>Hsap|XP_006723122.1.3
HKCGDCGKAFNSPSHLIRHQRIH
>Hsap|XP_003960002.2.4
YECKKCGKTYITLAGFQIHERTH
>Hsap|NP_065765.1.4
YECKECGKAFRYLTALRRHEKNH
>Hsap|NP_001028891.2.2
YECNGCEKAFRFYSQLIQHQIIH
>Hsap|NP_001103279.2.2
FCCTLCDKTYCDASGLSRHRRVH
>Hsap|NP_001138876.1.3
YKCDKCGKAFISSSTLTKHEIIH
>Hsap|NP_001166244.1.4
YKCSECGKSFRYHCRLIRHQRVH
>Hsap|NP_660338.1.3
YKCKVCGKAFDFPSSFRIHERTH
>Hsap|NP_001070143.1.3
YKCEECGKAFNHSCSLTRHKKIH
>Hsap|NP_079465.3.3
YKCEQCGKAFKQSSTLTTHKIIH
>Hsap|NP_001073886.1.3
YKCPECGKSFSQSSNLITHVRTH
>Hsap|NP_653285.2.3
YKCNECGKVFNRIAHLARHRKIH
>Hsap|NP_001076804.1.3
YICEVCGKGFSQRAYLQGHQRVH
>Hsap|NP_001265099.1.4
CQCNECGKIFYRKSELAQHQRSH
>Hsap|XP_011529061.1.1
FRCTDCNRSFSRSDHLSLHRRRH
>Hsap|XP_006723109.1.2
FKCNHCGKGFNQTLDLIRHLRIH
>Hsap|XP_006722970.1.5
YECKQCGKALSHHSSFRSHMIMH
>Hsap|XP_011519840.1.2
YQCHICFKTFVQKQTLKTHMIVH
>Hsap|XP_011515130.1.6
YECSVCGKGFSHSYVLIEHQRTH
>Hsap|XP_006722604.1.7
FSCSVCNASFTTNGSLTRHMATH
>Hsap|NP_001129062.1.1
HGCGECGKTFMRKIQLTEHQRTH
>Hsap|NP_006291.2.3
YICEKCGRAFIHDFQLQKHQIIH
>Hsap|NP_689492.3.5
HECTDCGKAFTQKSTLKIHQKIH
>Hsap|NP_001721.2.2
FQCGVCNRSFSRSDHLALHMKRH
>Hsap|XP_011525627.1.4
YKCNQCGKVFTQNSNLAKHRRIH
>Hsap|XP_011513096.1.2
YPCRFCNQVFAFSGVLRAHVRSH
>Hsap|NP_055384.1.2
FRCEECGKSYNQRVHLTQHQRVH
>Hsap|NP_066385.2.2
YRCEECGKAFKQSSNLTTHKKIH
>Hsap|NP_689817.1.5
YECKKCGKAFSQNSQFIQHQRIH
>Hsap|NP_689839.1.7
YKCEKCGKAFSWSSAFTKHKRNH
>Hsap|NP_009080.2.6
YTCNECGKAFSQRGHFMEHQKIH
>Hsap|XP_011525861.1.3
FRCEVCGQVFSQAWFLKGHMRKH
>Hsap|NP_001034216.2.1
YTCEECGKAFNWSSILTKHKRIH
>Hsap|NP_001129062.1.2
YGCSVCGKAFSQKAYLTAHQRLH
>Hsap|XP_011524211.1.2
YKCNVCSRTFFSENGLREHMQTH
>Hsap|NP_001073886.1.4
YICNECGKSFSQWSKLLRHQRIH
>Hsap|NP_775819.1.2
FKCSDCGKVFLKAFALLDHLITH
>Hsap|NP_001264332.1.2
YKCEKCGKAFKWSSTLTKHKRIH
>Hsap|NP_005640.2.4
YKCSLCEKTFINTSSLRKHEKNH
>Hsap|XP_005246043.1.4
FSCRECSKAFSDPAACKAHEKTH
>Hsap|NP_067092.2.2
YKCEECGKAFNQSSTLTRHKIIH
>Hsap|XP_011526034.1.3
YKCEECGKGFSTFSILTKHKIIH
>Hsap|NP_001153736.1.2
HKCNQCGKAFNRSSTLNTHTRIH
>Hsap|XP_005256126.1.1
YKCAVCEKTFKHRSHLVRHMYAH
>Hsap|NP_001230967.1.2
YKCEECSKAFSRSSALTTHKRMH
>Hsap|NP_037494.2.6
FKCEQCGKGFSRRSGLYVHRKLH
>Hsap|NP_055514.3.7
YPCAICFKEFSNLMALKNHSRLH
>Hsap|NP_001257872.1.2
YKCSGCEWRFARSDELTRHYRKH
>Hsap|NP_689689.2.4
YECKECGKDFRYPTHLNNHMQTH
>Hsap|NP_689690.3.4
YECKECGKGFIHSSEVTRHQRIH
>Hsap|XP_005260759.1.7
FVCRECGQGFIQKSTLVKHQITH
>Hsap|NP_079303.2.2
YVCNECGKSFNWNSHLIGHQRTH
>Hsap|NP_689813.2.2
LRCAACPRTFPEPAQLRRHLAQH
>Hsap|NP_077317.2.4
YECSDCGKTFSNSSYLRPHLRIH
>Hsap|NP_001070143.1.4
YKCEECDKAFKYSYTLTTHKRIH
>Hsap|NP_112495.2.5
YKCDKCDKAFIASSTLSKHEIIH
>Hsap|NP_001291378.1.1
CKCKACGKGFSRNSHLLAQQRVR
>Hsap|XP_006723529.1.1
YKCDICGKVFNSKRYVARHRRCH
>Hsap|XP_005272388.1.4
YMCVECGKCFGRSSHLLQHQRIH
>Hsap|NP_597731.2.2
YKCEECGKAFAPSTDLNQHTKIL
>Hsap|XP_011540717.1.3
TICPDCGESFSPGAAFLQHQRIH
>Hsap|XP_005256014.1.2
LKCPKCNWHYKYQQTLEAHMKEH
>Hsap|XP_005260561.1.3
FKCLQCSYRSRRWSSLKEHMFNH
>Hsap|XP_011525612.1.2
YRCTECGKCFKRNSSLVLHHRTH
>Hsap|XP_011526768.1.1
YDCKECRKSFNSLGNLQRHMAVH
>Hsap|NP_001152996.1.2
YRCEECGKAFRWPSNLTRHKRIH
>Hsap|NP_003399.1.2
YECNECGIAFSQKSHLVVHQRTH
>Hsap|XP_005255088.1.1
YTCHECGDSFSHSSNRIRHLRTH
>Hsap|NP_065765.1.5
HKCKECGKTFTRSSSIRTHERIH
>Hsap|NP_775810.2.1
YECNICGKAFNRSYNFRLHRRVH
>Hsap|NP_001096073.1.5
YKCIECGKSFTQKSHLRSHRGIH
>Hsap|NP_071927.1.1
FMCETCGKSFASKEYLKHHNRIH
>Hsap|NP_001265099.1.5
YKCNECGKAFCHKSALIVHQRTH
>Hsap|NP_006291.2.4
HTCNECGKSFCYISALRIHQRVH
>Hsap|NP_741996.2.2
HSCPICQKKFTNAVVLQQHIRMH
>Hsap|XP_006723481.1.3
YKCHECGKLFSSNSNLSQHQRIH
>Hsap|NP_700359.1.4
YECSDCGKSFTKKSQLHVHQRIH
>Hsap|NP_001159508.1.3
HECTECGKVCSRVSSLTLHLRSH
>Hsap|NP_597701.1.3
HECTTCSKVFKKAASLEQHLRLH
>Hsap|NP_001284663.1.5
YACEVCGKLFGNKNCVTIHQRIH
>Hsap|NP_001073886.1.5
FKCPECKQSFGLSSELLLHQKVH
>Hsap|NP_001129062.1.3
YSCRECGKAFAHMSVLIKHEKTH
>Hsap|XP_006722604.1.8
HACAFCPAAFSQKGNLQSHVQRH
>Hsap|XP_011538442.1.5
YECHECGKIFYNKSYLTKHNRTH
>Hsap|NP_003447.2.3
HKCPICAKCFTQSSALVTHQRTH
>Hsap|NP_612203.2.4
YKCEECGKAFIQSSKLTEHKKIH
>Hsap|XP_011525471.1.2
YACKECGKAFGVCRELARHQRIH
>Hsap|NP_699194.2.1
YTCEECGQAFSRSSTLANHKRIH
>Hsap|NP_003419.3.5
YECSECRKAFRERSSLINHQRTH
>Hsap|XP_006723257.1.1
HECSECGKSFSRKTHLTQHQRVH
>Hsap|NP_001078853.1.7
YECSECGKSFTQNSGLIKHRRVH
>Hsap|NP_733787.1.1
PTCPHCARTFTHPSRLTYHLRVH
>Hsap|NP_078947.3.1
YKCDDCGKAFSQSSDLIRHQRTH
>Hsap|NP_055749.1
YQCHFCDKAFMNQAFLQSHIQRH
>Hsap|XP_011535552.1.3
HTCDQCAISFSSQDLLTSHRRLH
>Hsap|NP_055458.1.1
HTCCICGKSFPFQSSLSQHMRKH
>Hsap|XP_011513319.1.3
YKCDECGNAFRGITSLIQHQRIH
>Hsap|XP_011520705.1.2
YVCALCHKTFKTGSILKAHMVTH
>Hsap|NP_006556.1.2
FVCSKCGKTFTRRNTMARHADNC
>Hsap|XP_011526369.1.5
YECKQCGKTYISSVGFQAHERTH
>Hsap|XP_006723101.1.4
YKCEECGKAFIRGSQLTQHQRIH
>Hsap|NP_001123468.1.1
FKCEICGKSFCLRSSLNRHCMVH
>Hsap|NP_689624.2.5
FQCPKCDKSFRLKAQLLSHQGLH
>Hsap|NP_001189385.1.3
YKCEECDNVYIRRSHLERHRKIH
>Hsap|NP_001070663.1.2
HICSHCGKAFSQISDLNRHQKTH
>Hsap|XP_005258650.1.7
YECKECGKAFRLHLQLSQHEKTH
>Hsap|NP_612482.2.1
FACPECPKRFMRSDHLSKHIKTH
>Hsap|XP_006723529.1.2
YKCNECGKTFSQKSYLTCHRRLH
>Hsap|XP_006723500.1.5
YECKECGKGFTCRYQLTMHQRIY
>Hsap|NP_055384.1.3
YTCPLCGKAFRVRSHLVQHQSVH
>Hsap|XP_011533135.1.2
HECKDCNKTFSYLSFLIEHQRTH
>Hsap|NP_149104.3.4
FICGQCGLAFKWSSHYQYHLRQH
>Hsap|NP_001275729.1.8
YECSQCGKGFSYNSDLSIHEKIH
>Hsap|XP_005250037.1.1
FKCPECEKSFSEKSKLTNHCRVH
>Hsap|NP_001138555.1.2
YSCEECGQAFSQNSHLLQHQKLH
>Hsap|XP_011515319.1.2
HECPVCGRPFRHNSLLLLHLRLH
>Hsap|NP_653232.3.1
YSCRLCTFVSHYSSHLKRHMQTH
>Hsap|NP_001186224.1.4
YQCSECGKSFIYKQSLLDHHRIH
>Hsap|NP_003424.3.4
YECSECGRAFNNNSNLAQHQKVH
>Hsap|NP_660149.2.2
YPCDVCGQRFRFSNMLKAHKEKC
>Hsap|NP_071386.3.6
YKCDKCDKFFRRLSTLILHLRIH
>Hsap|NP_001154897.1.2
YKCNECDKVFGRKLYLTNHQRIH
>Hsap|NP_597717.1.5
YECEECGKCFSQKGTLTEHHRVH
>Hsap|XP_005250112.2.1
YECSECEITFRYKQQLATHLRSH
>Hsap|NP_009084.2.6
YKCEECGKAFSWPSRLTEHKATH
>Hsap|XP_011514159.1.5
YPCAECGKRFSQKIHLGSHQKTH
>Hsap|NP_056936.2.3
YKCEKCVRAFNQASKLTEHKLIH
>Hsap|XP_005259469.1.5
FKCEECGKEFSWSAGLSAHQRVH
>Hsap|NP_115973.2.5
YKCNECGKVFTQNSHLARHRGIH
>Hsap|NP_079316.2.1
YECNECGKAFTTKSVLNVHQRTH
>Hsap|NP_001186224.1.5
YVCNVCGKSFRHKQTFVGHQQRH
>Hsap|NP_001277247.1.2
YECSECGKFFSRNSGLILHQRVH
>Hsap|NP_003447.2.4
YHCLDCGKSFSHSSHLTAHQRTH
>Hsap|XP_005256126.1.2
YSCPICQKPFKHLSELSRHERIH
>Hsap|NP_001248387.1.4
YICAECGKAFTIRSNLIKHQKIH
>Hsap|NP_001131146.2.2
YKCKVCEKAFRRDSHLTQHTRIH
>Hsap|NP_001018855.2.3
FECSICGKFFSHRSTLNMHQRVH
>Hsap|NP_620138.2.1
LQCEICGYQCRQRASLNWHMKKH
>Hsap|NP_660338.1.4
YECKQCGKAFRCASSVRSHERTH
>Hsap|NP_001008401.3.2
YKCNECGKTFSRTSSLTCHRRLH
>Hsap|NP_001028891.2.3
YECKQCGKAFRRHSHLTEHQKIH
>Hsap|NP_112495.2.6
YICEECGKAFKYSSALNTHKRIH
>Hsap|NP_115829.1.4
FACNECGKAFSRYAFLVEHQRIH
>Hsap|NP_689814.1.7
YECKQCGKAFSCSSSFRMHERTH
>Hsap|NP_872296.1.6
YKCDVCGKGFSHNSPLICHRRVH
>Hsap|NP_612143.2.2
NEYKECGKAFNQSSHLTRHKIIH
>Hsap|XP_005259508.1.3
YKCRVCDKAFGRDSYLAQHQRVH
>Hsap|XP_011526779.1.3
YQCEDCGKTFNCFSILTEHRRIH
>Hsap|NP_008890.2.3
YQCSECGRVFNQNSHLIQHQKVH
>Hsap|NP_001243582.1.3
YKCKECAKAFNQSSNLTEHKKIH
>Hsap|XP_011515319.1.3
FACTECGKAFCRRFTLNEHGRIH
>Hsap|NP_001265439.2.4
YRCHVCGKGYSQSSHLQGHQRVH
>Hsap|NP_008889.2.4
YDCAACGKAFSQRSKLIKHQLIH
>Hsap|NP_861451.1.6
YVCLECGQCFSLKSNLNKHQRSH
>Hsap|NP_055230.2.1
YRCNICGKEFYEKALFRRHVKKH
>Hsap|NP_940937.1.2
YECKECTKAFSCSSFFRAHMKIH
>Hsap|NP_848618.2.4
YKCNQCGNSFSQRVHLRLHQTVH
>Hsap|NP_001956.3.1
FACPSCVRSFARSDELNRHLRIH
>Hsap|XP_011513096.1.3
YKCTVCGQSFTTNGNMHRHMKIH
>Hsap|NP_689865.2.4
YKCGVCGKGFGDSSARIKHQRTH
>Hsap|NP_001008401.3.3
YKCNECGKTFSQTSSLTCHRRLH
>Hsap|NP_848644.2.5
YKCEECGKVFKQCSHLTSHKRIH
>Hsap|NP_001243582.1.4
YKCKECGKAFNQYSNLTTHNKIH
>Hsap|NP_056209.2.2
YECNECGKSYSQRSHLVVHHRIH
>Hsap|NP_003408.1.2
FECLECGKAFNHRSYLKRHQRIH
>Hsap|XP_011525612.1.3
YQCPECGKSFKQNSHLAVHQRLH
>Hsap|XP_011526704.1.2
HKCKICGKGFDCPSSLKSHERTH
>Hsap|NP_001287922.1.3
YECKECGKAFSQNSHLAQHQRIH
>Hsap|NP_001138876.1.4
YKCEECGKAYKQSCNLTTHKIIH
>Hsap|XP_005253178.1.3
FKCPGCGRSFTTSNIRKVHVRTH
>Hsap|NP_001073375.1.2
YECKECKKAFRWGNQLTQHQKIH
>Hsap|XP_011513319.1.4
YGCDDCGKAFSQHSHLIEHQRIH
>Hsap|NP_001129062.1.4
HECSECGKAFSRKSQLMVHQRTH
>Hsap|NP_741996.2.3
TVCGVCGKPFACKSALEIHYRSH
>Hsap|NP_116217.1.1
YNCRECGKLFNRKYHLLVHERVH
>Hsap|NP_001004309.2.4
YKCGECGKSFNQSSHFITHQRIH
>Hsap|NP_006725.3.2
YICPYCSRACAKPSVLKKHIRSH
>Hsap|NP_001265488.1.5
FPCPECGKRFSQRSVLVTHQRTH
>Hsap|XP_011529936.1.1
FECVFCNFVCKTKNMFERHLQIH
>Hsap|XP_011520047.1.3
YECLTCGESFSWSSNLLKHQRIH
>Hsap|NP_055612.2.3
PECKDCHRKFMDVSQLKKHLRTH
>Hsap|NP_002648.1.2
HPCDHCDRRFYTRKDVRRHLVVH
>Hsap|XP_006717360.1.2
YPCQFCGKRFHQKSDMKKHTYIH
>Hsap|NP_689706.2.4
YRCKVCPLTFFTKSEMQIHSKSH
>Hsap|XP_005265136.1.1
YECKECGKIFRYNSKLIRHQMSH
>Hsap|XP_006722604.1.9
HKCEICLLSFPKESQFQRHMRDH
>Hsap|NP_940937.1.3
YECKECGKAFRHSSYLTVHARMH
>Hsap|XP_006723500.1.6
HECKECGKAFRQFSHLVGHKRIH
>Hsap|XP_011513904.1.3
YTCEECGQAFRRSSALTNHKRIH
>Hsap|XP_011533135.1.3
YGCHECGKTFGRRFSLVLHQRTH
>Hsap|XP_005259281.1.3
YQCNECKKPFSDLSSFDLHQQLQ
>Hsap|XP_011525610.1.2
FECKDCKKVFTYRGSLKEHQRIH
>Hsap|XP_011521264.1.3
FKCPVCFTVFVQANKLQQHIFAH
>Hsap|NP_066986.1.4
YECNECGKTFNLNSAFIRHRKVH
>Hsap|NP_001247415.1.3
YKCEECGKGYVTKFNLDLHQRVH
>Hsap|XP_011526565.1.3
YKCEECGKAFNQSSKLTKHKKIH
>Hsap|NP_671726.2.2
NKCMGCSKAFSRLENLKIHLRSH
>Hsap|NP_001265439.2.5
YKCNVCGKSFSYSSGLLMHQRLH
>Hsap|NP_056209.2.3
YECKECGKSFSWFSHLVTHQRTH
>Hsap|NP_861451.1.7
FMCRECGRRFRQKPNLFRHKRAH
>Hsap|XP_006716214.1.1
FQCALCGKSFIRKQNLLKHQRIH
>Hsap|NP_115973.2.6
YKCNECGKVFRHNSYLSRHQRIH
>Hsap|NP_115540.2.3
YTCLKCGERFRQNSHLNRHQSTH
>Hsap|NP_001287880.1.8
YKCKECDKAFKRLSTLTKHKIIH
>Hsap|NP_079017.1.2
HLCPVCGKALRDPHTLRAHERLH
>Hsap|NP_003424.3.5
YKCSECGKFFSRKSSLICHWRVH
>Hsap|NP_001275573.1.3
HKCNDCGELFTYHSVLIRHQRVH
>Hsap|NP_116141.1.1
FQCRYCVKSFTQNYDLLRHERLH
>Hsap|NP_001093164.1.1
YKCNECGKMFGQNSTLVIHKAIH
>Hsap|XP_011541215.1.4
YFCQYCDKVYKSASKRKAHILKH
>Hsap|NP_056209.2.4
YKCNQCGIIFSQNSPFIVHQIAH
>Hsap|NP_001278375.1.1
NSCPICQKKFTNAVTLQQHVRMH
>Hsap|XP_011525261.1.4
FVCTQCGRAFRERPALLHHQRIH
>Hsap|NP_001166121.1.3
YECKECGKAFRNSSCLRVHVRTH
>Hsap|NP_001273699.1.5
YECNDCGKVFSQSTHLIQHQRIH
>Hsap|NP_001001661.1.3
FPCGECKKTFSQQSRLTQHLKVH
>Hsap|XP_011525495.1.3
YVCGECGKAFSQSSYLIQHQRFH
>Hsap|XP_006723122.1.4
YKCHQCGKVFSLRSLLAEHQKIP
>Hsap|NP_001096127.1.5
YKCNECGKAFHRGSLLTIHQIVH
>Hsap|NP_001131080.1.3
YECEECGKAFGWSTYLSKHKKIH
>Hsap|XP_005258841.1.3
YECKECGKAFNCGSSLIQHERIH
>Hsap|NP_689690.3.5
YECKECGKAFIRVSQLTHHQRIH
>Hsap|NP_597731.2.3
YTCGECGKTFRQSANLYAHKKIH
>Hsap|NP_001005850.2.8
YACGQCAKAFTQVSHLTQHQRTH
>Hsap|XP_006710734.1.3
YICCECGKSFSNSSSFGVHHRTH
>Hsap|NP_996777.2.4
YECKECGKTFLHGSEFNRHQKIH
>Hsap|NP_003417.2.2
FFCGECGKAFSCHSSLNVHQRIH
>Hsap|NP_001243208.1.2
YGCSECGKAYSWKSQLLLHQRSH
>Hsap|NP_003432.1.1
YKCEECGKAFRRSTDRSQHKKIH
>Hsap|NP_009065.1.5
YECHECGKAFTQITPLIQHQRTH
>Hsap|NP_001138296.1.6
YNCEECGRAFIHASHLQEHQRIH
>Hsap|NP_872415.1.2
YKCTECGKAFTERSNLTQHKKIH
>Hsap|NP_001093165.1.1
FACHLCGQSFRGWVALVLHLRAH
>Hsap|NP_001152751.1.5
YTCEECGKAFSLPSTFTYHKRTH
>Hsap|XP_011524211.1.3
YMCPICGERFPSLLTLTEHKVTH
>Hsap|XP_005258968.1.6
YECNICEKAFSHRGSLTLHQRVH
>Hsap|NP_660331.1.1
YACDQCPYACAQSSKLNRHKKTH
>Hsap|NP_005332.1.3
HVCEFCSHAFTQKANLNMHLRTH
>Hsap|NP_612203.2.5
YICEECGKAFTQSSTLTTHKRIH
>Hsap|NP_116194.2.3
QECVECGKSFSRSCNLLRHLLVH
>Hsap|NP_001008401.3.4
YKCNECGKTFRQKSILTRHHRLH
>Hsap|NP_037530.2.3
FKCVECGKGFSRRSALNVHHKLH
>Hsap|XP_005244829.1.2
HACPDCGKTFATSSGLKQHKHIH
>Hsap|NP_116217.1.2
YECTKCGKTFQRSSTLLHHQSSH
>Hsap|NP_003419.3.6
YECGECGKAFSRKSHLISHWRTH
>Hsap|NP_001264220.1.3
YECKECRKAFSVSSSLRRHVRIH
>Hsap|NP_001137540.1.3
YMCVLCGKQFCFSANLHQHQKQH
>Hsap|NP_001254708.1.6
YKCKECGKAFHHFSYLVKHQRIH
>Hsap|NP_998763.2.1
YKCMECGKAFNRRSHLKQHQRIH
>Hsap|XP_011515130.1.7
YKCLECEKSFGCNSTLIKHQRIH
>Hsap|NP_001007249.1.2
YECNECGKACRYMADVIRHMRLH
>Hsap|NP_003419.3.7
FGCGNCGKTFPQKSQFITHHRTH
>Hsap|XP_011525861.1.4
FKCPYCDHRAAQKGNLKIHLRTH
>Hsap|NP_001096127.1.6
YKCDECGKTFKRSSSLTTHQIIH
>Hsap|NP_872415.1.3
YKCNECGKAFIQRSHLWGHERIH
>Hsap|XP_005259034.1.3
YICKECGKAFLCASQLNEHQRIH
>Hsap|NP_777605.1.3
YPCPHCPKAFSFPSKLAAHRLCH
>Hsap|NP_001096073.1.6
YKCNECGKAFSMHSNLTTHKVIH
>Hsap|NP_056209.2.5
YECPECGKSFRQSTHLILHQRTH
>Hsap|XP_006723481.1.4
YKCKECDKVFGRKCFLTSHQRIH
>Hsap|NP_689668.3.2
YGCHDCGKCFSKSSALNKHGEIH
>Hsap|NP_694563.1.3
YLCNECGKGFGQSSELIRHQRIH
>Hsap|XP_011524355.1.2
RKCKVCAKTFETEAALNTHMRTH
>Hsap|NP_001025168.2.4
YECSICGKAFSHRSSLLQHHRIH
>Hsap|NP_068735.1.4
YVCNLCGKSFRGSSHLIRHQKIH
>Hsap|NP_001034975.2.4
YKCNECGKAFNEQSHLSRHHRIH
>Hsap|NP_066971.2.3
YKCKTCGKAFNQFSNLTKHKIIH
>Hsap|NP_001073375.1.3
YECKECGKACNHLNHLREHQRIH
>Hsap|XP_011513319.1.5
YECNECGKAFVYNSSLVSHQEIH
>Hsap|NP_612143.2.3
YKCEECGKAFNKSSHLTRHKSIH
>Hsap|NP_689819.1.5
YKCVRCGKTFRFGFYLTEHQRIH
>Hsap|NP_001106997.1.2
YKCPGCTAVYRGADGMKKHIKEH
>Hsap|XP_011526051.1.1
YKCEECGKAFNRSPQLTAHKIIH
>Hsap|XP_006723122.1.5
YTCNECGKVFSTKAYLACHQKLH
>Hsap|NP_001182534.1.5
FPCGVCQKSFKQSSHLVQHMLVH
>Hsap|NP_001269288.1.3
YKCEECGKAFNQHSNLINHRKIY
>Hsap|NP_001001661.1.4
YSCYVCRKVFQVRRDLLKHKRSH
>Hsap|NP_003438.1.2
HQCNECGKAFRHSSKLARHQRIH
>Hsap|NP_001001415.2.5
YKCNECGKAFNRSSHLTSHRRIH
>Hsap|NP_001034216.2.2
FKCKECGKSFHVLSRLTQHKRIH
>Hsap|NP_002646.2.1
HKCNYCEKMFHRKDHLKNHLHTH
>Hsap|XP_005271716.1.2
YRCDDCGKHFRWTSDLVRHQRTH
>Hsap|NP_003399.1.3
YECNECGKAFSQKSHLIVHQRTH
>Hsap|NP_001269288.1.4
YKCKECGKAFNLSSTLTAHKKIH
>Hsap|NP_068834.2
LQCLYCEKTFRDKNTLKDHMRKH
>Hsap|NP_065864.2.4
YECKECGKAFRQNVHLVSHLRIH
>Hsap|NP_009068.2.2
HKCSECGKAFTQKSTLRMHQRIH
>Hsap|NP_003411.3.2
YTCNECGKAFRQRSSLTVHQRTH
>Hsap|XP_011526779.1.4
YKCEECGKAFARFSYLKNHKISH
>Hsap|NP_659413.1.5
YKCQVCGRAFDCPSSFQIHERTH
>Hsap|NP_079316.2.2
YICNECGKGFTTKRTLIIHQRTH
>Hsap|NP_065906.1.2
YKYEECGKAFNQSSHLTTHKMIH
>Hsap|XP_011521239.1.4
YTCKDCGKAFCTSSGLTEHVRTH
>Hsap|NP_001269288.1.5
FKCKECSKSFCVLSQLTQHRRIH
>Hsap|NP_005946.2.3
FVCNGCGKAFLTSYSLRIHVRVH
>Hsap|XP_006710734.1.4
YRCTVCGKHFSRSSNLIRHQKTH
>Hsap|NP_079465.3.4
YKCEECGKAFYRFSYLTKHKIIH
>Hsap|NP_116194.2.4
FICADCGVSFPQLSRLKAHQLRH
>Hsap|NP_003428.1.4
YECQECGKAFTCITSVRRHMIKH
>Hsap|NP_003443.2.4
YKCDECGKTFSVSAHLVQHQRIH
>Hsap|NP_001247415.1.4
YNCKECGKSFRWSSCLLNHQRVH
>Hsap|NP_689691.2.4
YECIECGKAFSNSSSLAQHQRSH
>Hsap|NP_055685.3.1
FSCGICNKAYQQLSGLWYHNRTH
>Hsap|NP_001018857.2.1
YECMECGKAFNRRSGLTRHQRIH
>Hsap|XP_011525136.1.4
YKCNVCGKVFNYGGYLSVHMRCH
>Hsap|NP_689650.1.2
FKCDECGKAFSQSTSLCIHQRVH
>Hsap|NP_001028891.2.4
QKCKECGKAFSHCYQLSQHQRFH
>Hsap|NP_001096121.1.3
YECSECGKAFSDRSSLNQHERTH
>Hsap|XP_011526565.1.4
YTCEECGKAFNQSSNLTKHKRIH
>Hsap|XP_011532921.1.6
HTCDECGKAFFSSRTLISHKRVH
>Hsap|XP_006723121.1.1
YKCNECDKAFNQQSNLARHRRIH
>Hsap|NP_060227.2.1
LKCSICGHLFSSCSDLEKHAESH
>Hsap|NP_008890.2.4
YGCNECGKYFMYSSALIRHQKVH
>Hsap|NP_001252526.1.4
YECSKCGKSFKQSSSFSSHRKVH
>Hsap|NP_001008401.3.5
YKCNECGKTFSRKSYLTCHHRLH
>Hsap|NP_112599.2.2
RRCPTCGKVYVSMPAMAMHLLTH
>Hsap|NP_009077.2.4
HACEMCGKAFRDVYHLNRHKLSH
>Hsap|NP_612474.1.2
YECSDCGKAFRGRSHFFRHLRTH
>Hsap|NP_001265099.1.6
FECNECGKAFWEKSHLTRHQRVH
>Hsap|NP_001248387.1.5
YICTVCGKAFTDRSNLIKHQKIH
>Hsap|NP_057354.1.1
FQCHLCDRAFSRSDHLALHMKRH
>Hsap|NP_001189385.1.4
KPCQECGKAFNYSSLLRRHHITH
>Hsap|NP_055230.2.2
RVCEKCGRKFTQLREYRRHMNNH
>Hsap|NP_001264220.1.4
YECNQCGKSFGTSSYLIVHKRIH
>Hsap|NP_003432.1.2
YKCDECGKAFGRSRVLNEHKKIH
>Hsap|NP_009087.1.1
FKCEVCEESFPTQAKLGAHQRSH
>Hsap|XP_006723101.1.5
YECKECRKVFTQLSQLILHKRIH
>Hsap|XP_011524211.1.4
TRCSSCNVKFESESELQNHIQTH
>Hsap|NP_001094808.1.3
YECTECGKTFSRSTHLIEHQGIH
>Hsap|NP_003406.1.3
YKCSQCEKSFSGKLRLLVHQRMH
>Hsap|NP_659413.1.6
YKCQECGKAFDRPSLFRIHERTH
>Hsap|NP_116194.2.5
FVCSDCGKAFRRSEHLVAHRRVH
>Hsap|XP_011525136.1.5
FQCNECGKVFSYYSCLARHRKIH
>Hsap|NP_660149.2.3
FSCEICEKKFYTMAHVRKHMVAH
>Hsap|XP_006724576.1.3
HQCLHCDHKSSNSSDLKRHIISH
>Hsap|NP_001077425.1.3
YKCKECEKSFSQSSSLSRHKRIH
>Hsap|NP_001166122.1.3
YECNQCGKSFSTGSYLIVHKRTH
>Hsap|NP_001190179.1.3
YECKQCGKAFRCGSHLQKHGRTH
>Hsap|XP_006723500.1.7
YECKECGKAFSVYGRLSRHQSIH
>Hsap|XP_011526768.1.2
HECKQCGKAFDHLGSFQRHMIRH
>Hsap|NP_116194.2.6
YSCQTCGRSFRRNAHLRRHLATH
>Hsap|XP_006723107.1.1
YECKVCGKAFRVSSQLKQHQRIH
>Hsap|NP_005997.2.2
FVCDQCGAQFSKEDALETHRQTH
>Hsap|XP_003960002.2.5
YECKQCGKTYISSVGFQAHERTH
>Hsap|NP_001229401.1.5
YECKNCGKAYGRDSEFQQHKKSH
>Hsap|NP_848644.2.6
YPCEECGKAFTQFSNLTQHKRIH
>Hsap|XP_006723529.1.3
YKCNECGKTFNQQLTLNICRLHS
>Hsap|NP_660281.2.2
YKCVDCGKCFSERSKLITHQRVH
>Hsap|XP_011524768.1.5
YKCNECGKVFIGNSRLARHRKIH
>Hsap|NP_008889.2.5
YACHECGKTFGRSSNLILHQRVH
>Hsap|NP_079316.2.3
YMCSECGKGFTVKSNLIVHQRSH
>Hsap|NP_001273699.1.6
FECKECGKGFTQSSNLIQHQRIH
>Hsap|NP_940860.2.3
FRCPDCGKSFGRSTTLVQHRRTH
>Hsap|NP_037530.2.4
FKCEECGKGFYTNSQCYSHQRSH
>Hsap|XP_011526051.1.2
FKCEECGKAFKQSSTLTTHKIIH
>Hsap|NP_001287880.1.9
YKCEECGKAFSHSSTLAKHKRIH
>Hsap|NP_003428.1.5
FKCKQCGKAFSCSPTLRIHERTH
>Hsap|NP_597731.2.4
YTCGECGKTFRQSANLYVHRRIH
>Hsap|NP_001096127.1.7
YKCDKCGKAFKQGSLLTRHKIIH
>Hsap|XP_011516228.1.1
KICYVCKKSFKSSYSVKLHYRNH
>Hsap|NP_079316.2.4
YGCSDCEKAFSHLSNLVKHKKMH
>Hsap|XP_011525136.1.6
YIGNECGKAFRVSSSLINHQMIH
>Hsap|NP_003399.1.4
YECAECGKTFRHSSNLIQHVRSH
>Hsap|XP_005259034.1.4
YTCVQCGKDFRCPSQLTQHTRLH
>Hsap|NP_001007089.1.3
YKCNECGKAFREKSKLIIHQRIH
>Hsap|XP_005250037.1.2
YTCPECKKSFRLHISLVIHQRVH
>Hsap|NP_775810.2.2
YECHLCGKAFNHSSVLRRHERTH
>Hsap|NP_001287880.1.10
YKCEECGKAFRKSSTLTEHKIIH
>Hsap|NP_694563.1.4
FACNECGKAFIQSSHLIHHHRIH
>Hsap|NP_009084.2.7
YKCEECGKAYKWSSTLSYHKKIH
>Hsap|NP_001007249.1.3
YTCTECGKGFSKKWALVRHQQIH
>Hsap|XP_011514363.1.3
APCPSCGKSCRSRAALRAHQRAH
>Hsap|NP_001287908.1.4
FVCNECGKSFRLKTALTDHQRTH
>Hsap|NP_001138296.1.7
YKCDVCGKEFSQSSHLQTHQRVH
>Hsap|XP_005259034.1.5
YECMECGKAFGRTSDLIQHQKIH
>Hsap|NP_003406.1.4
YECSECGKAFIRNSQLIVHQRTH
>Hsap|NP_001166150.1.2
YGCADCGRRFSQSSALYQHRRVH
>Hsap|NP_597701.1.4
HRCGVCGKGFKKLIHVRNHLRTH
>Hsap|NP_065864.2.5
YKCKECRKAFRQPAHLAQHQRIH
>Hsap|NP_001073880.1.3
YKCNECGKAFHSSTCLHAHKRTH
>Hsap|NP_003059.1.1
FSCPHCNRAFADRSNLRAHLQTH
>Hsap|NP_112495.2.7
YKCEECGKAFNQSSTLTKHKKIH
>Hsap|NP_689814.1.8
YKCKKCGKAFSFPSSFRKHERIH
>Hsap|NP_001131146.2.3
YKCEECDTVFSRKSHHETHKRIH
>Hsap|NP_919290.2.3
FECDICHQRYSTKSNLTVHRKKH
>Hsap|NP_001166244.1.5
YECSVCGELFRYNSSLVKHWRNH
>Hsap|NP_899061.1.7
YECNECGEAFIRKPQLIKHQITH
>Hsap|NP_065968.1.1
YECKDCGKTFRQCTHLTRHQRLH
>Hsap|NP_001128688.1.3
YQCKECGKAFSASNGLTRHRRIH
>Hsap|NP_055836.1.1
YKCDGCDRIYATRSNLLRHIFNH
>Hsap|NP_005332.1.4
HFCQICGKTFKAVEQLRVHVRRH
>Hsap|NP_115973.2.7
YKCNECGKAFRAHSNLTTHQVIH
>Hsap|NP_009084.2.8
YKCEACGKAYKSSSTLSYHKKIH
>Hsap|XP_006722970.1.6
HKCKVCGKAFIYPSVFQGHERTH
>Hsap|NP_009069.1.3
YKCDKCGKAFISSSLLYKHKISH
>Hsap|NP_689567.4.2
YKCSECGKCFSSSSVLQVHWRFH
>Hsap|NP_001230967.1.3
YKCKECGKTFNWSSTLTNHKKTH
>Hsap|NP_001269862.1.2
YKCSVCESAFNRKDKLKRHMLIH
>Hsap|XP_011524211.1.5
YHCSECDAAFSRSDHLKIHLKTH
>Hsap|XP_005259921.1.3
YKCEECGKAFKRSSTLTIHKMIH
>Hsap|NP_733787.1.2
YPCTDCSKSFMRKEHLLNHRRLH
>Hsap|XP_005258576.1.2
YQCSECGKFFNQSSSLNNHRRLH
>Hsap|NP_001269288.1.6
YKCEECGKAFNRSSTLTRHKKIH
>Hsap|XP_011525550.1.3
FRCSACGKAFTQRCSLEAHLAKH
>Hsap|XP_011526704.1.3
YTCKQCGKAFSASTSLRRHETTH
>Hsap|NP_001018855.2.4
YECTECEKAFVRKSHLVQHQKIH
>Hsap|NP_955459.2.3
HKCEFCDKCFSRKDNLTMHMRCH
>Hsap|NP_001010877.2.7
YGCPQCGKDFSIKAELTKHRRIH
>Hsap|XP_005259469.1.6
YTCHECGKSFNQSSHLYAHLPIH
>Hsap|NP_116181.1.2
YECSHCRKTFSSRKNYTKHMFIH
>Hsap|NP_065864.2.6
YQCFECGKAFRRKLSLICHQRSH
>Hsap|NP_001076804.1.4
YKCEECGKGFSRSSHLQGHQRVH
>Hsap|NP_067011.1.1
FICPGCGKSFYVLQRLKVHMRTH
>Hsap|NP_001002836.2.2
FVCPRCGRGFSQPKSLARHLRLH
>Hsap|NP_689838.1.1
YNCSECDKTFQYPSQLQNHMMKH
>Hsap|NP_060122.2.1
YECNECGKSFAYTSSLIKHRRIH
>Hsap|XP_011526768.1.3
YECKQCGKALSHSSSFRRHMTMH
>Hsap|NP_001229609.1.8
YKCEECGKAFKGSSNFNAHKVIH
>Hsap|NP_660330.2.3
FKCKECGKAFTRSSHLTQHQRIH
>Hsap|XP_011518657.1.2
YKCDECGKGFSQSSNLRIHQLVH
>Hsap|XP_005271193.1.3
FRCKECGKAFSQSSSLIPHQRIH
>Hsap|NP_001073962.1.3
YQCKQCGKAFSLAGSLRRHEATH
>Hsap|NP_065906.1.3
YKCEECGKAFKQSSTLTTHKRIH
>Hsap|NP_116194.2.7
YSCTQCGRSFSRNSHLLRHLRTH
>Hsap|NP_001093109.1.1
YECNVCGKAFSQSSSLTVHVRSH
>Hsap|NP_001229609.1.9
CKCEECGKSFKHFSALRKHKVIH
>Hsap|NP_003405.3.3
YKCKACSKSFSDSSGLTVHRRTH
>Hsap|NP_444251.1.3
LQCEICGFTCRQKASLNWHMKKH
>Hsap|XP_011525612.1.4
FECAECGKSFNRNSHLIVHQKIH
>Hsap|XP_011524876.1.1
HKCPECGRAFFYQSFLMRHMKIH
>Hsap|XP_006712868.1.2
CKCNECGKSFHFQSELRRHQRCH
>Hsap|NP_001073962.1.4
FDCKECAKTFSSLGNLRRHMAAH
>Hsap|NP_077011.1.1
YKCKECGKGYRYPAYLSIHMRTH
>Hsap|NP_001138906.1.2
YRCHECGKDFTRNSNLANHHRIH
>Hsap|NP_065975.1.1
FMCLLCGKTFTQKGNLHRHMRVH
>Hsap|NP_001290211.1.2
PTCRECGKTFYRNSQLIFHQRTH
>Hsap|NP_775751.1.3
HKCEHCGKAFTSSRAFQGHLRMH
>Hsap|NP_006626.3.2
FECKECGKAFSIRKDLIRHFNIH
>Hsap|NP_001096127.1.8
YKCNECGKAFIERSKLVYHQRNH
>Hsap|NP_067632.2.2
MRCVICHRGFNSRSNLRSHMRIH
>Hsap|NP_862829.1.3
SKCRECRKMFQSASALEAHQKTH
>Hsap|NP_443084.2.4
YKCEECGKAFTRSSHLTMHKIIH
>Hsap|XP_011526034.1.4
YKCEECGKAFNRSSILTKHKIIH
>Hsap|XP_005259788.1.2
YECKQCGKALSSLTSFQTHVRLH
>Hsap|NP_001139656.1.1
YECQECGECFAHSSDLTEHQKIH
>Hsap|NP_001177184.1.3
YECFECPKAFSQKSHLIIHQRVH
>Hsap|XP_011525200.1.6
YECKECGKAFRLHYQLTEHQRIH
>Hsap|NP_001123468.1.2
HTCDECGKSFCYISALHIHQRVH
>Hsap|NP_653285.2.4
YKCNECGKVFNQLSNLARHRRIH
>Hsap|XP_011526768.1.4
YKCKLCGKAFFWPSLFRMHERTH
>Hsap|NP_872439.2.1
YKCNECGKAFSQSAHLNQHRKIH
>Hsap|XP_006723343.1.3
YKCNECDRSFSRNSCLALHRRVH
>Hsap|XP_005259034.1.6
YKCKECGKAFICGKQLSEHQRIH
>Hsap|XP_005271193.1.4
YKCKECGKAFSQRIHLSIHQRVH
>Hsap|NP_001264220.1.5
HECNQCGKAFKRISNLTLYKKSH
>Hsap|NP_066971.2.4
YKCEECGKAFNQSSTLTRHKIVH
>Hsap|NP_001254645.1.4
CKCEECGKAFGNFSTLTKHKVIH
>Hsap|NP_055604.3.4
FECKDCGKAFIQSSKLLLHQIIH
>Hsap|NP_001264332.1.3
YKCEECGKAFSRISHLTTHKRIH
>Hsap|NP_775902.2.1
YGCSECGKFFMERSTLSRHQRVH
>Hsap|XP_011529416.1.3
YACPECSKTFTRSSNLIKHQVIH
>Hsap|NP_003416.1.5
YKCEECGVGFSQRSYLQVHLKVH
>Hsap|NP_001166150.1.3
FHCTDCGKGFGHASSLSKHRAIH
>Hsap|NP_001254708.1.7
YDCKECGKSFTFRSGLIGHQAIH
>Hsap|XP_005272572.1.6
YECIECGKTFSKTSHLRAHQRIH
>Hsap|NP_775810.2.3
YVCPLCGKAFSKFFNLRQHERTH
>Hsap|NP_001186743.1.3
YKCKECRKGFKYFASLDNHMGIH
>Hsap|NP_037491.2.5
FKCEECGKRFTQSSQLHSHQTCH
>Hsap|NP_001070143.1.5
YKCEECGKAFKYSSNLTTHKKIH
>Hsap|XP_005257223.1.1
FICEICGKSFTSRPNMKRHRRTH
>Hsap|NP_003417.2.3
FKCNECGKAFSSHAYLIVHRRIH
>Hsap|NP_001245209.1.4
YKCNECEKAFQTKAILVQHLRIH
>Hsap|NP_001073878.2.7
YKCEECGKAFNHFSALRKHKIIH
>Hsap|XP_011514363.1.4
FICNECGKSFTWWSSLNIHQRIH
>Hsap|NP_872400.2.5
FECSECGKVFSKSSTLNKHQKIH
>Hsap|NP_001093109.1.2
YECNECGKAFSQRTSLIVHVRIH
>Hsap|NP_001093109.1.3
FECNECGKAFSQKQYVIKHQNTH
>Hsap|NP_008896.2.2
YECVQCGKSYSQSSNLFRHQRRH
>Hsap|NP_060122.2.2
YECVECGKSFRRSSSLLQHQRVH
>Hsap|NP_001254708.1.8
YHCKECGKSFTVGSTLLQHQQIH
>Hsap|XP_006722604.1.10
YSCPHCGKTFQKPSQLTRHIRIH
>Hsap|NP_001129973.1.1
YDCKECGKTFISHSSIQRHMIMH
>Hsap|NP_001018857.2.2
FKCNECEKVFNKKRLLARHERIH
>Hsap|NP_001245209.1.5
YVCSECGSCFRKQSNLTQHLRIH
>Hsap|NP_689567.4.3
YRCGECGKGFSQCTHLHIHQRVH
>Hsap|NP_060122.2.3
YECIDCGKSFRHSSSFRRHQRVH
>Hsap|NP_149104.3.5
YACGECGKAFRNTSCLRRHRHVH
>Hsap|NP_001254708.1.9
YHCKECGKSFTLRSALIQHRPVH
>Hsap|NP_003406.1.5
YGCSECGKAFSSKSYLIIHMRTH
>Hsap|NP_001287880.1.11
YKCEECGKAFLWSSTLRRHKRIH
>Hsap|NP_940937.1.4
YECKECGKGFSCSSSLTEHKRIH
>Hsap|NP_009077.2.5
YTCSVCGKGFSRPDHLSCHVKHH
>Hsap|NP_037530.2.5
YNCEECGKAFIHDSQLQEHQRIH
>Hsap|NP_001073962.1.5
QKCKICGKAFGCPSLFQRHERTH
>Hsap|XP_005245423.1.2
LTCKVCGKSCDSPLNLKTHFRTH
>Hsap|NP_009065.1.6
YKCTQCGRTFNQIAPLIQHQRTH
>Hsap|NP_874359.2.1
FACPVCNKRFMRSDHLSKHVKTH
>Hsap|NP_001254645.1.5
YKCEECGKAFSWVSVLNKHKKIH
>Hsap|NP_689668.3.3
YKCLDCGKSFRDSSNFITHRRIH
>Hsap|XP_005259281.1.4
YNCEECGKVFRQASNLLAHQRVH
>Hsap|NP_001138461.1.4
YKCGDCGKSFNEKGHLRNHQRVH
>Hsap|NP_690004.4.7
YECKQCGKTFIYPQSFRRHERTH
>Hsap|NP_612143.2.4
YKCEECGKAFNQSSHLTRHKIIH
>Hsap|NP_079038.2.3
YECSDCGKSFTHSSTFRVHKRVH
>Hsap|NP_079017.1.3
YRCGECGKAFLQLCHLKKHAFVH
>Hsap|NP_001287922.1.4
YECTVCGKAFSYCGSLAQHQRIH
>Hsap|XP_006723303.1.1
FECDICGKAFKRASHLARHHSIH
>Hsap|NP_001073375.1.4
YECKDCGKAFRRGDELTQHQRFH
>Hsap|NP_001076804.1.5
FKCEECGKGFSWSFNLQIHQRVH
>Hsap|NP_002646.2.2
FLCQYCAQRFGRKDHLTRHMKKH
>Hsap|NP_001254708.1.10
YRCHECGKAFVRFSGLTKHHSIH
>Hsap|NP_009080.2.7
YQCNKCEKTFSQSSHLTQHQRIH
>Hsap|XP_005259508.1.4
YKCNECGKTFSDKSALLVHKTIH
>Hsap|XP_006722683.1.4
YECKECGKAFTRSCQLTQHRKTH
>Hsap|NP_001034975.2.5
YKCKVCDTAFTCNSQLARHRRIH
>Hsap|XP_011526779.1.5
YRCEECGKAFNRCSHLTTHRRIH
>Hsap|NP_057173.2.2
QVCRECGRGFSRKSQLIIHQRTH
>Hsap|NP_065906.1.4
FKCKECEKSFCMLSHLAQHKRIH
>Hsap|NP_001265488.1.6
YACGECGRRFGQSAALTRHQWAH
>Hsap|XP_011538534.1.1
YKCEQCGKGFTRSSSLLIHQAVH
>Hsap|NP_001166140.1.6
FLCPRCGRMFSDPSSFRRHQRAH
>Hsap|NP_005640.2.5
YRCNECGKGFTSISRLNRHRIIH
>Hsap|XP_006723121.1.2
YKCKVCDKAFAWNSHLVRHTRIH
>Hsap|NP_001186743.1.4
LICKECGKAFAVSSHLSRHERIH
>Hsap|NP_067092.2.3
YKCEECGKAFKQSSNLTNHKKIH
>Hsap|NP_001254708.1.11
YDCKECGKSFASGSALLQHQRIH
>Hsap|XP_005260602.1.1
LDCMFCSQTFTHSEDLNKHVLMH
>Hsap|XP_006723212.1.2
FQCSVCGKAFPWMVHLIDHQKLH
>Hsap|NP_689814.1.9
YDCKECGKAFISLPSYRRHMIMH
>Hsap|NP_689671.2.2
YPCPDCGRRFRQRGSLAIHRRAH
>Hsap|NP_848618.2.5
YKCKECGKVFSQCSRLTVHRRIH
>Hsap|NP_005806.2.7
YECPQCGKAFTHSRFLQGHEKTH
>Hsap|NP_848618.2.6
YKCNECGKVFSIHSRLAAHQRIH
>Hsap|NP_068735.1.5
YQCKECGKSFNQSSGLSQHRKIH
>Hsap|XP_003960002.2.6
YECKECGKPFSFLTGFRVHMRMH
>Hsap|NP_689819.1.6
YKCKECGKAFIRRGNLKEHLKIH
>Hsap|NP_001139656.1.2
FECAVCGESFVNPAELADHVTVH
>Hsap|NP_066385.2.3
FKCIICGKAFKRSSTLTTHKKIH
>Hsap|NP_001034975.2.6
YKCNECGKAFSDRSTLIHHQAIH
>Hsap|NP_775902.2.2
FLCSECGKAFSHKHKLSDHQKIH
>Hsap|NP_001252526.1.5
HECNECGKSFSRSSSLIHHRRLH
>Hsap|NP_003411.3.3
FACNDCGKAFTQSANLIVHQRSH
>Hsap|XP_006723481.1.5
YRCSKCGKAFRGCSGLTAHLAIH
>Hsap|NP_001010877.2.8
YKCLECGKAFSGKSNLTNHRRIH
>Hsap|XP_005256126.1.3
FKCGLCEKGFGQPSHLLYHQHVH
>Hsap|NP_079017.1.4
FLCPHCGRAFRQRGNLRGHLRLH
>Hsap|NP_003103.2.1
FECPECSKRFMRSDHLSKHVKTH
>Hsap|NP_001138461.1.5
YECSECGKSFAESSSLTKHKRVH
>Hsap|NP_001265488.1.7
FPCPECGARFARGSHLAAHVRGH
>Hsap|NP_003402.2.3
IECDECGKHFSHAGALFTHKMVH
>Hsap|NP_001131146.2.4
YKCNKCGKFFRRRSYLVVHWRTH
>Hsap|NP_001076804.1.6
YKCEVCTKGFSESSRLQAHQRVH
>Hsap|XP_006723109.1.3
YECNKCGKAFSQSSSLTIHIRGH
>Hsap|XP_011531549.1.2
YACDHCEEAFSHKSRLTVHQRTH
>Hsap|NP_653285.2.5
YKCNECGKVFIQNSHLAQHWRIH
>Hsap|NP_001159508.1.4
FECNQCGRAFSQKQYLIKHQNIH
>Hsap|NP_001129588.1.2
YACKECGKAFSQSSALIQHQRIH
>Hsap|NP_005946.2.4
FECDGCEKAFNTLYRLKAHQRLH
>Hsap|NP_068799.2.1
HVCEHCNAAFRTNYHLQRHVFIH
>Hsap|XP_005269146.1.1
YKCNYCGRSYKQQSTLEEHKERH
>Hsap|NP_112234.3.5
YKCNECDKAFNQQSQLSHHRIHT
>Hsap|NP_694563.1.5
YECSECEKTFSQHSQLIIHQRIH
>Hsap|NP_003419.3.8
YGCSECRKAFSQKSQLVNHQRIH
>Hsap|NP_003443.2.5
HKCEECGKAFSRSSGLIQHQRIH
>Hsap|NP_009078.1.2
YACSECGKAFTQKSTLSLHQRIH
>Hsap|NP_003406.1.6
YVCNECGKAFGLKSQLIIHERIH
>Hsap|NP_009084.2.9
YKCEECGKAFNQSAILTKHKIIH
>Hsap|XP_006723533.1.6
YKCNECGKTFRHNSVLVIHKTIH
>Hsap|NP_919290.2.4
LQCPKCDKTFDRIGKYESHTRVH
>Hsap|XP_005244829.1.3
HECKDCERMFPNKYSLEQHMVIH
>Hsap|NP_001248387.1.6
YECSECGKAFIQKSTLSMHQRIH
>Hsap|NP_612456.1.2
YPCPDCERRFSSSSRLVSHRRVH
>Hsap|NP_872415.1.4
YKCNDCGKAFSKSSNLTNHQRIH
>Hsap|NP_079303.2.3
YRCNECGKAFNESSSLIVHLRNH
>Hsap|NP_940937.1.5
YECKECGKAFVCPAYFRRHVKTH
>Hsap|XP_011525399.1.4
YKCDECGKVFSQNSYLAYHWRIH
>Hsap|NP_689670.1.2
HKCGDCGKIFNHRANLRTHRRIH
>Hsap|NP_055230.2.3
FICSICGRTLPKLYSLRIHMLKH
>Hsap|NP_689689.2.5
YEYKDCGKAFVVSSSLVDHLRTH
>Hsap|NP_001229609.1.10
YKCEECGKAFKWSSKLTVHKVVH
>Hsap|XP_011521239.1.5
YECKDCGKACGGFYLLNEHGKTH
>Hsap|NP_003411.3.4
YVCNECGKAFTCSSYLLIHQRIH
>Hsap|XP_011541046.1.1
VLCGGCTCTFKDRSKLREHLRSH
>Hsap|NP_077011.1.2
CECKICGKVFGYPSCLNNHMRTH
>Hsap|NP_001152994.1.3
YKCEECGKACKKFSNLTEHNRVH
>Hsap|NP_775902.2.3
YECNECGKAFLCKSHLVRHQTIH
>Hsap|NP_001269936.1.6
YVCRECGKGFSQKSAVVRHQRTH
>Hsap|NP_872439.2.2
FICNGCGKAFRQHSSFTQHLRIH
>Hsap|NP_001190179.1.4
YGCKQCGKGFRCASQLQIHERTH
>Hsap|NP_001093165.1.2
YACPDCDRSFSQKSNLITHRKSH
>Hsap|NP_056209.2.6
YECHDCGKSFSQSSALIVHQRIH
>Hsap|NP_001093109.1.4
FKCSECGTAFGQKKYLIKHQNIH
>Hsap|NP_872400.2.6
YKCKICEKAFIRSTHLTQHQRIH
>Hsap|NP_065704.2.5
YICNICGKAFSQSANLTQHHRTH
>Hsap|NP_078780.1.1
YQCVYCTKRFTASSILRTHIRQH
>Hsap|NP_002088.2.2
ILCEVCRKTFKRKDYLKQHMKTH
>Hsap|NP_690004.4.8
YKCKECGKAFSYSSTFRRHTITH
>Hsap|NP_001255972.1.3
FKCKHCSYACKQERHMTAHIRTH
>Hsap|XP_005271716.1.3
HDCSVCGKSFTCNSHLVRHLRTH
>Hsap|XP_011516397.1.1
YKCEECDKAFKQSSRLNKHKKIY
>Hsap|NP_001106997.1.3
FACDQCGRRFEKAHNLNVHMSMH
>Hsap|NP_064612.2.1
YVCRECGRGFRNKSHLLRHQRTH
>Hsap|XP_006723109.1.4
YVCNECGKAFSQRTSLIVHMRGH
>Hsap|NP_001004328.1.1
YQCNLCEKAYTNCFRLRRHKMTH
>Hsap|NP_078780.1.2
FPCSLCKRSFEKRDRLRIHILHH
>Hsap|NP_001275729.1.9
YICSECGKTFRQKSELITHHRIH
>Hsap|XP_005258722.1.4
YECGECGKAFRVRQQLTFHQRIH
>Hsap|XP_005265136.1.2
YECKECGKAFRRSAAYLQHQRLH
>Hsap|XP_005271716.1.4
FTCPTCGKSFSRGYHLIRHQRTH
>Hsap|XP_005258968.1.7
YECKECGKAFSQIAHLVQHQRVH
>Hsap|NP_975011.3.4
YKCEKCGKAFKQSSILTNHKRIH
>Hsap|XP_011515319.1.4
FECAECGKAFGRKSNLTLHQKIH
>Hsap|NP_001129973.1.2
YECKECGKAFGSPNSLYEHRRTH
>Hsap|NP_001229609.1.11
YKCEECGKAFIQCSYLIRHKTIH
>Hsap|NP_001166183.1.1
FVCNYCGKRFTRSDELQRHRRTH
>Hsap|NP_001291948.1.1
YRCPQCGRCFGLKTGMAKHQWVH
>Hsap|NP_001278534.1.5
FQCNECGKAFFDRSSLTRHQRIH
>Hsap|XP_011529321.1.5
YPCHICTKKFKSRGFLKRHMKNH
>Hsap|XP_005259508.1.5
YKCKVCDKAFRRDSHLAQHTVIH
>Hsap|NP_065704.2.6
YKCSVCGKAFSQSVHLTQHQRIH
>Hsap|XP_006723481.1.6
YKCNRCGKVFSRSSNLVCHQKIH
>Hsap|XP_011525861.1.5
HCCQICGRRFKEPWFLKNHMKVH
>Hsap|NP_699189.2.2
YECKQCGKALSCSSSLRVHERIH
>Hsap|NP_694563.1.6
YECQECQKTFSRSSHLLRHQSVH
>Hsap|NP_975011.3.5
YKCEECGKAFNWSSTLTKHKIIH
>Hsap|NP_001005850.2.9
YACHECGKAFSQGSYLASHWRTH
>Hsap|XP_006722703.1.3
YKCKQCGKAFTCSTSFQYHERTH
>Hsap|NP_689813.2.3
HPCPRCPRRFSRAYSLLRHQRCH
>Hsap|XP_005259281.1.5
YKCEICGKGFSQSSYLQIHQKAH
>Hsap|NP_003428.1.6
YKCKVCGKPFHSLSPFRIHERTH
>Hsap|NP_660338.1.5
YKCTKCGKAFSRSSYFRIHERTH
>Hsap|NP_689819.1.7
YECKECGKVFQLIFYFKEHERIH
>Hsap|NP_001026891.2.3
YVCNECGKGFSQKTCLISHQRFH
>Hsap|NP_065906.1.5
YKCEECGKAFNQSANLTTHKRIH
>Hsap|NP_001269167.1.1
YKCQLCDHACSQASKLKRHMKTH
>Hsap|XP_011525566.1.3
FVCSECGRSFSRSSHLLRHQLTH
>Hsap|NP_597701.1.5
LPCPQCSKSFASASRLSRHRRAH
>Hsap|NP_689567.4.4
YKCEECGKGFDQSSNLLVHQRVH
>Hsap|NP_001073375.1.5
FECKDCGKAFSRGYQLSQHQKIH
>Hsap|NP_001291378.1.2
YKCEDCGKGFEQSSNLLIHQRVH
>Hsap|NP_077301.4.2
YVCRECGRGFSQNSDLIKHQRTH
>Hsap|XP_011532262.1.3
YKCNDCGKAFSDSSQLIVHQRVH
>Hsap|NP_001128128.1.2
YGCKECGKAFSFRSHCIAHQRIH
>Hsap|XP_011513904.1.4
YRCEECGKAFSWSANLTRHKRTH
>Hsap|NP_003416.1.6
YKCNACGKSFSYSSHLNIHCRIH
>Hsap|NP_001129062.1.5
HECSVCGRAFSRKAQLIQHQRTE
>Hsap|NP_008904.1.2
YECQECGKSFRQKGSLTLHERIH
>Hsap|NP_037494.2.7
FKCEECGKRFTENSQLHSHQRVH
>Hsap|NP_001070663.1.3
YDCNECGKSFGRSSHLIQHQTIH
>Hsap|NP_001289038.1.1
FTCHECGKKFSQNSHLIKHRRTH
>Hsap|NP_079465.3.5
YRCEECGKTFNRSSHLTTHKRIH
>Hsap|NP_597723.1.3
YECKECGKAFRVRQQLTLHQRIH
>Hsap|NP_079112.1.4
YICSECGQSFRHSGRLDLHLGAH
>Hsap|XP_006723500.1.8
FECNKCGKSFRFISVLKAHQNIH
>Hsap|XP_005272388.1.5
YVCGECGHAFSARRSLIQHERIH
>Hsap|XP_006722721.1.1
YKCKECGKAFTHSSYLTDHTRIH
>Hsap|NP_653285.2.6
YKCNVCGKVFSYNSNFARHQRIH
>Hsap|NP_115919.1.6
LKCNECEKAFRQHSHLTEHQRLH
>Hsap|NP_065906.1.6
YKCEECGRAFSQSSTLTAHKIIH
>Hsap|XP_011525612.1.5
YECNQCGKAFRDSSCLTKHQRIH
>Hsap|NP_001018857.2.3
YVCSECGKAFTHCSTFILHKRAH
>Hsap|NP_001127912.1.6
YICSECGSSFRKHSNLTQHQRIH
>Hsap|XP_005274701.1.2
YECDKCGKAFRRSSGLSRHRRIH
>Hsap|NP_872400.2.7
YKCNECGKAFRDNSSFARHRKIH
>Hsap|XP_011527221.1.2
HGCTRCGKNFSSASALQIHERTH
>Hsap|NP_009084.2.10
YKCEECGKAFNQSAILIKHKRIH
>Hsap|NP_597731.2.5
FKCLECGKAFNISTTLTKHRRIH
>Hsap|NP_001247415.1.5
YRCEQCGKGFIGRLDFYKHQVVH
>Hsap|XP_011525959.1.5
YKCEECGKAFNRSSHLTQHKVIH
>Hsap|XP_005258576.1.3
YECSKCGIFFTYAADLTQHQKVH
>Hsap|XP_006723500.1.9
YECNKCGKSFRLNSSLKIHQNIH
>Hsap|NP_037491.2.6
YNCEECGKAFIHDSQLQEHQRIH
>Hsap|NP_002959.2.2
FACTICGRAFTTKGNLKVHMGTH
>Hsap|XP_005259281.1.6
YKCEECGKGFSRPSSLQAHQGVH
>Hsap|NP_001091873.1.1
WPCEKCGKMFTVHKQLERHQELL
>Hsap|NP_001103279.2.3
FFCYTCGKCFSRRSYLYSHQFVH
>Hsap|NP_001277247.1.3
HVCKECGKAFIHLHHLKMHQKFH
>Hsap|NP_001128127.1.2
HSCGQCGKRFRWGSDLARHQRTH
>Hsap|XP_011521239.1.6
FACVVCGKYFRNSSCLNNHVRIH
>Hsap|XP_011531549.1.3
YGCNECGKTFRRKSFLTLHERTH
>Hsap|NP_001073880.1.4
YACKECGKPFSNFSFFQIHERMH
>Hsap|NP_001073962.1.6
YECKTCRKAFSHFSNLKVHERIH
>Hsap|XP_005259841.1.4
YKCTECGKAFNRSSHLTTHRIIH
>Hsap|NP_597717.1.6
YECGECGKSFSQNGTLIKHQRVH
>Hsap|NP_001273699.1.7
YRCDECGKTFTRRPNLMKHQRIH
>Hsap|XP_011514159.1.6
FSCPQCGKSFSRKTHLVRHQLIH
>Hsap|NP_660355.2.3
HKCKECGIAFMNSSSLLNHHKVH
>Hsap|NP_115964.2.1
HRCPTCSKSFSRLENLKIHNRSH
>Hsap|NP_067043.2.2
YVCEDCGYTGPTQEDLYLHVNSH
>Hsap|NP_001265099.1.7
YECNACGKTFYHKSLLTRHQIIH
>Hsap|NP_055230.2.4
YKCPLCKKQFQYSASLRAHLIRH
>Hsap|NP_009066.2.5
YRCSECEKAFSDCSALVQHQRIH
>Hsap|NP_000159.3.3
YVCKGCTKRYTDPSSLRKHVKTH
>Hsap|NP_872321.2.4
YRCEECGKAFYHSSHLTTHKVIH
>Hsap|NP_689650.1.3
YKCPMCREFFSERADLFMHQKIH
>Hsap|NP_775810.2.4
QICHLCGKAFTHCSDLRKHERTH
>Hsap|NP_001273770.1.3
YTCDICHKAFRRQDHLRDHRYIH
>Hsap|XP_011526706.1.2
YKCKQCGKAFTRSGSFRYHERTH
>Hsap|XP_005257223.1.2
FTCETCGKSFKRSMSLKVHSLQH
>Hsap|NP_001229609.1.12
YKCEECGKAFSHFSALRRHKIIH
>Hsap|NP_079112.1.5
AECAECGKCFSHSRSLSQHQRAH
>Hsap|NP_848644.2.7
YKCKECCKAFNKFSNLTQHKRIH
>Hsap|NP_787084.1.2
FECKECGKYFRYNSLLIRHQIIH
>Hsap|XP_011526051.1.3
YKCEECGKAFNQSSTLTKHRKIH
>Hsap|XP_006723101.1.6
YKCEECGKAFIRSSQLTRHQKVH
>Hsap|NP_001137540.1.4
YKCSECGKAFRQRASLIRHWKIH
>Hsap|NP_077317.2.5
YECNDCGKTFSSRSYLTVHKRIH
>Hsap|NP_055230.2.5
YHCTQCEKSFFEARDLRQHMNKH
>Hsap|XP_011524750.1.5
YECKECGKNFRSGYQLTLHQRFH
>Hsap|NP_001245209.1.6
YKCNECGKAFCQSPSLIKHQRIH
>Hsap|NP_001243208.1.3
YECSKCERAFSAKSNLNAHQRVH
>Hsap|NP_872400.2.8
YRCGLCEKAFRDQSALAQHQRIH
>Hsap|NP_001274278.1.4
YKCNSCGKAFSDSSQLTVHQRVH
>Hsap|XP_011525959.1.6
HKCEECGKAFNQSSALTRHKMTH
>Hsap|NP_003447.2.5
YRCEQCGKGFSWHSHLVTHRRTH
>Hsap|NP_115964.2.2
YYCKGCHKRYTDPSSLRKHIKAH
>Hsap|NP_077317.2.6
YKCNQCFREFRTQSIFTRHKRVH
>Hsap|NP_116217.1.3
YECKECGKSFRYRSHLTEHQRLH
>Hsap|NP_001018857.2.4
FECKECGKAFSNRADLIRHFSIH
>Hsap|NP_666016.1.4
YECNECGKAFSVNGKLMRHQRIH
>Hsap|XP_006723107.1.2
YECKECGKAFSHCSQLIHHQVIH
>Hsap|XP_005256126.1.4
LKCPDCEKRFKYASDLQRHRRVH
>Hsap|NP_066358.2.3
YRCKQCGKAFRFSSSVRIHERSH
>Hsap|NP_001003845.1.1
FVCNFCGKSFTRSDELQRHLRTH
>Hsap|XP_006723529.1.4
YKCEDCDEAFSFKSNLERHRRIY
>Hsap|NP_149104.3.6
YQCPDCPKAFKRSSLLQIHRSVH
>Hsap|XP_011529697.1.1
YKCQQCDRRFRWSSDLNKHFMTH
>Hsap|NP_001001415.2.6
YKCEECGKAFNQSSRLTRHKKIH
>Hsap|XP_005255460.1.1
SQCPECGKTFSRSSYLVRHQRIH
>Hsap|NP_060553.4.2
YRCPDCGKSFSHGATLAQHRGIH
>Hsap|NP_612143.2.5
YQCEKCGKAFNQSSNLTGHKKIH
>Hsap|NP_443084.2.5
YKCEECGKAFNRSSHLTTHKITH
>Hsap|NP_001258777.1.6
YKCKICGKGFYSAKSFQTHEKTH
>Hsap|NP_660355.2.4
YHCKKCGKAFRHSSGLVEHQRLH
>Hsap|XP_011525495.1.4
YVCPECGRAFSQNMHLTEHQRTH
>Hsap|NP_001277247.1.4
YVCSECGKAYSRSSHLVRHQKAH
>Hsap|NP_065968.1.2
YECKECGKAFTVLQELTQHQRLH
>Hsap|NP_001096127.1.9
HKCSHCGRTFSHITGLTYHQRRH
>Hsap|XP_011532921.1.7
YECDECGKAFRNSSGLIVHKRIH
>Hsap|NP_001077425.1.4
YKCSSCERVFSRSVHLTQHQKIH
>Hsap|NP_001073878.2.8
CKCEECGKAFKHFSALRKHKIIH
>Hsap|XP_005251865.1.2
FQCNQCGKTFGQKSNLRIHQRTH
>Hsap|NP_077301.4.3
YVCSECGRGFSRKSLLLVHQRTH
>Hsap|XP_011538442.1.6
FECNECGKAFSHKSALTLHQRTH
>Hsap|NP_001275729.1.10
YMCNKCGKAFTNRSNLITHQKTH
>Hsap|NP_001028891.2.5
YECNECGKAFVVFQHFIRHRKIH
>Hsap|NP_612475.1.3
YACGDCGRAFSQRSNLNEHRKRH
>Hsap|XP_011520047.1.4
YQCSECGKSFSRSSNLATHRRTH
>Hsap|NP_079316.2.5
YMCSECGKGFTMKRYLIAHQRTH
>Hsap|XP_006722703.1.4
YECKQCGKAFSWHSSVRIHERTH
>Hsap|NP_065704.2.7
YKCNVCGKKFRKYPSLLKHQSTH
>Hsap|NP_001131146.2.5
YKCNDCHKVFSNATTIANHWRIH
>Hsap|NP_001018854.2.2
FKCNICQKAFRLNSHLAQHVRIH
>Hsap|NP_003443.2.6
FLCIECGKSFSRSSFLIEHQRIH
>Hsap|NP_001007089.1.4
FECNECEKAFSQKSYLMLHQRGH
>Hsap|NP_001166140.1.7
FPCTQCGKSFSDRAGLRKHSRTH
>Hsap|NP_079109.2.3
YECSKCGKAFTQRPNLIRHWKVH
>Hsap|NP_064612.2.2
YVCRECGRGFSDRSSLCYHQRTH
>Hsap|NP_037494.2.8
YNCKECGKSFSRASSILNHKRLH
>Hsap|XP_011526706.1.3
YQCKECGKAFRSASQLRIHRRIH
>Hsap|XP_005258841.1.4
FECKECGKAFSWGSSLVKHERVH
>Hsap|NP_001078853.1.8
YKCSECGKSFSQRSALLQHRGVH
>Hsap|NP_998763.2.2
YECKECGKAFSDRADLIRHFSIH
>Hsap|XP_006710734.1.5
YKCSECGKSFSRSSNRIRHERIH
>Hsap|NP_003419.3.9
YECSECRKRFSKKPSLIKHQSRH
>Hsap|XP_011514159.1.7
FFCPDCGRGFSHGQHLARHPRVH
>Hsap|NP_065968.1.3
YECEECGKAFRLLSQLTQHQSIH
>Hsap|NP_001956.3.2
FACDVCGRRFARSDEKKRHSKVH
>Hsap|XP_005259281.1.7
FKCEECGQGFNQSSRLQIHQLIH
>Hsap|XP_011525895.1.2
YKCTECGKTFSQNSSLTHHQRIH
>Hsap|NP_115973.2.8
YKCNECGKVFTQNSHLVRHRGIH
>Hsap|NP_597731.2.6
FKCLECGKAFTSSTTLTKHRRIH
>Hsap|XP_005265136.1.3
FKCKECGKAFKSSYDCIVHEKNH
>Hsap|NP_001018855.2.5
YECSECGKLFMDSFTLGRHQRVH
>Hsap|NP_079303.2.4
YECNKCGKAFSWNSHLIVHKRIH
>Hsap|NP_001035009.1.1
HKCPHCSKTFANSSYLAQHIRIH
>Hsap|NP_009069.1.4
YKCEECGKAFRRSLVLRTHKRIH
>Hsap|NP_001138722.1.1
HSCHGCGKVYGKTSHLKAHLRWH
>Hsap|NP_055409.1.5
YKCSECGKGYSQFTSLAEHQRFH
>Hsap|NP_066358.2.4
FECKQCGKAFLRSSQIRLHERTH
>Hsap|NP_001073878.2.9
YKCEECGKAFSQSSTLRKHEIIH
>Hsap|NP_001248387.1.7
FICSECGKVFTHKTNLIIHQKIH
>Hsap|XP_011542169.1.2
YKCEECDKAFKQSSRLNKHKKIY
>Hsap|NP_001275729.1.11
YECSDCGKAFTQKSALTVHQRIH
>Hsap|XP_005259281.1.8
LKCDECGKEFSQGAHLQTHQKVH
>Hsap|NP_001009992.1.5
FPCPTCGKCFTKSSNLSEHQTLH
>Hsap|XP_006723001.1.2
CDCKNCGEVFREQFCLKTHMRVQ
>Hsap|NP_009084.2.11
YKCEECGKAFNWSSNLMEHKKIH
>Hsap|NP_077301.4.4
YVCLECGRSFCDKSTLRKHQRIH
>Hsap|XP_011519840.1.3
FKCPYCSSKFNLKGNLSRHMKVH
>Hsap|NP_001164376.1.3
YKCEECGKAFKCFSDLTNHKRIH
>Hsap|NP_001243208.1.4
YECSLCERAFCGKSQLIIHQRTH
>Hsap|NP_689492.3.6
SICTECGKAFTYRSELIIHQRIH
>Hsap|NP_689691.2.5
YECKECRKAFSQNAHLAQHQRVH
>Hsap|NP_777605.1.4
YPCPDCPKSFCYPSKLAAHRHTH
>Hsap|NP_002105.3.2
YPCVTCGFSFKTKSNLYKHKKSH
>Hsap|NP_001243582.1.5
YKCEECGKAFNHFSILTKHKRIH
>Hsap|NP_001265488.1.8
FPCPDCGKRFVYKSHLVTHRRIH
>Hsap|NP_037530.2.6
FRCDTCDKSFRQRSALNSHRMIH
>Hsap|NP_872400.2.9
FECNLCGKAFIRNIHLAHHHRIH
>Hsap|NP_689813.2.4
LPCPTCGRLFRFPYYLSRHRLSH
>Hsap|NP_001152996.1.3
YKCEECGKAFSVSSALIYHKRIH
>Hsap|XP_011525022.1.1
YACSVCGKRFSLKHQMETHYRVH
>Hsap|NP_001265439.2.6
YRCDVCGKGFRYKSVLLIHQGVH
>Hsap|XP_006710734.1.6
YRCDICGKSFSQSATLAVHHRTH
>Hsap|NP_659448.1.4
YECKECKKIFYHLSSLSRHLRTH
>Hsap|NP_149120.1.2
YRCRQCDKSFALKSYLHKHCEAA
>Hsap|XP_006723417.1.4
YKCKVCDKAFTCNSYLAKHTIIH
>Hsap|XP_006723107.1.3
YECKDCEKAFSRSSQLIEHQRTH
>Hsap|NP_001093109.1.5
FECKDCGKAFIQKSNLIRHQRTH
>Hsap|XP_005259281.1.9
YKCGECGKYFSQASSLQLHQSVH
>Hsap|NP_001093164.1.2
YKCNECGKSFSYKSSLTCHRRCH
>Hsap|NP_478137.1.1
FKCKECLKAFSQSSALIQHQRTH
>Hsap|NP_003406.1.7
YECTDCGKAFGLKSQLIIHQRTH
>Hsap|XP_005260561.1.4
FPCPVCGRVYPMQKRLTQHMKTH
>Hsap|NP_001254708.1.12
YDCKECGKSFTFHSALIRHQRIH
>Hsap|NP_899061.1.8
YECSECGKAFTQKSSLISHQRTH
>Hsap|NP_001152751.1.6
YKCEECDQTFKWHSSLANHKNMH
>Hsap|NP_775929.2.3
YKCNECGKTFRQTSQVILHLRTH
>Hsap|NP_001070663.1.4
YECNACGKSFSRSSHLITHQKIH
>Hsap|NP_056936.2.4
YKCEECGKAFNQSSTLTTHKIIH
>Hsap|NP_001193934.1.1
YKCDVCGKGFSWSSHLQAHQRVH
>Hsap|NP_689865.2.5
FGCDVCGKEFARGSDLVKHLRVH
>Hsap|XP_011525627.1.5
YKCNECGKVFRHNSYLAKHRRIH
>Hsap|NP_009065.1.7
YECNQCGRAFSQLAPLIQHQRIH
>Hsap|NP_001258568.1.2
YKCEECGKTFNWSTNLSKPKKIH
>Hsap|NP_005806.2.8
HKCKVCGKAFVYPSVFQRHERTH
>Hsap|NP_079507.1.1
YECDECGRPFRVSSALIRHQRIH
>Hsap|XP_011509121.1.2
HKCNYCGRSYKQRSSLEEHKERH
>Hsap|XP_005250112.2.2
YSCTECEKSFVQKQHLLQHQKIH
>Hsap|NP_009078.1.3
YVCIECGQAFIQKAHLIVHQRSH
>Hsap|NP_660331.1.2
PTCPVCKKTLSSFSNLKVHMRSH
>Hsap|NP_066358.2.5
HECSFCGRDFIHHSSLNRHMRSH
>Hsap|XP_011526565.1.5
YKCKKCGKAFNQSAHLTTHEVIH
>Hsap|XP_011507150.1.3
YKCEEYGKAFTHSSHLTRHKKIH
>Hsap|NP_996777.2.5
FKCKDCGKAFRFHSQLSVHKRIH
>Hsap|NP_001152996.1.4
YTCEECGRTFNCSSTVKAHKRIH
>Hsap|NP_001274278.1.5
YECNECGKTFRQTSQLIVHLRTH
>Hsap|NP_001265439.2.7
YKCEECGKGFGRNSCLHVHQRVH
>Hsap|XP_011524211.1.6
QKCSQCEEGFDFPEDLQKHIAEH
>Hsap|XP_011524608.1.4
YMCSECGKSFSTSCSLSDHLRVH
>Hsap|XP_003960002.2.7
YECKKCGKVFVYHNSAQRHEKTH
>Hsap|NP_001254708.1.13
YECKTCGKAFKQLTQLTRHQRIH
>Hsap|XP_011516397.1.2
FKCKECGQFFHRFSHLRQHQIIH
>Hsap|NP_077819.2.3
YQCSMCGKAFRRSSHLLRHQRIH
>Hsap|XP_006723101.1.7
YECKECGKAFTQNSQLTLHQRLH
>Hsap|XP_011526034.1.5
YKCEECGKAFNRSSILTKHKIIH
>Hsap|NP_077819.2.4
HICHECGKSFAQSSGLSKHRRIH
>Hsap|NP_775929.2.4
YKCKECGKTCGSNTKIMDHQRIH
>Hsap|NP_003103.2.2
FICNFCGKRFTRSDELQRHRRTH
>Hsap|XP_005258916.1.1
FKCEECGKRFTENSKLRFHQRIH
>Hsap|NP_003416.1.7
YKCEECGKGFSWSSSLIIHQRVH
>Hsap|XP_006723533.1.7
YKCNECGKVFNRKAKLARHHRIH
>Hsap|XP_011524768.1.6
YKCNECGKVFSQNSNLQRHRKIH
>Hsap|NP_068735.1.6
YECCQCGKAFCHSSALIQHQRIH
>Hsap|XP_003960002.2.8
WESSVCGKVLSHHSSLNRHIRSY
>Hsap|NP_001243582.1.6
YKCTECGEAFSRSSNLTKHKKIH
>Hsap|NP_001008401.3.6
YKCKECGKTFNQQLTLKRHRRLH
>Hsap|NP_001138461.1.6
YECGECGKSFSHKRSLVHHQRMH
>Hsap|XP_005245423.1.3
QQCLDCGLCFASPGSLSRHRFIH
>Hsap|NP_689838.1.2
WQCPTCEKSYTSKYNLVTHILGH
>Hsap|NP_001189385.1.5
YKCNECGKAFTGQSTLIHHQAIH
>Hsap|XP_005274701.1.3
WECGDCGKVFRGVAEFNEHRKSH
>Hsap|NP_001269936.1.7
IVCKDCGRGFSQQSNLIRHQRTH
>Hsap|NP_067040.1.2
YECKECGKAFRYPSSLRAHMRMH
>Hsap|NP_653294.1.2
YDCSQCGKSFSSRSYLTIHKRIH
>Hsap|NP_001138461.1.7
YQCGECGKSFSQKGNLVLHQRVH
>Hsap|NP_899061.1.9
YPCSHCGKAFFWKSQLITHQRTH
>Hsap|XP_011525612.1.6
SRCPQCGKMFQKSSSLVRHQRAH
>Hsap|NP_001007249.1.4
LECKECAKAFYYSSSFTRHMRIH
>Hsap|XP_011521239.1.7
YTCSYCGKAFTVRCGLTRHVRTH
>Hsap|NP_001269288.1.7
YKCEECDRAFSQSSNLTEHKKIH
>Hsap|NP_001189.2.1
YECNVCAKTFGQLSNLKVHLRVH
>Hsap|NP_149104.3.7
YKCAECGKSFKGSSGLRYHLRDH
>Hsap|NP_077011.1.3
YTCKECGKAFNYSTHLKIHMRIH
>Hsap|XP_011531549.1.4
YECNECGKTFCHKSNLSTHQGTH
>Hsap|NP_066358.2.6
YECKECGKAFFYSASFRAHVIIH
>Hsap|NP_001277247.1.5
YECIECGKFFSHNSSLIKHRRVH
>Hsap|XP_005258770.1.2
YACPVCGKAFRHSSSLVRHQRIH
>Hsap|NP_003424.3.6
YECSQCGKLFSHLCNLAQHKKIH
>Hsap|NP_115540.2.4
YKCGNCGKSFKQRSDLFRHQRIH
>Hsap|NP_003439.2.2
FVCPECGRGFCQKASLLQHQSSH
>Hsap|NP_001159508.1.5
YQCSECGKAFSQKSHHIRHQRIH
>Hsap|NP_003399.1.5
YECNECEKAFNAKSQLVIHQRSH
>Hsap|NP_149104.3.8
FTCPICGRGFVMAAYLQRHLRTH
>Hsap|NP_001258777.1.7
YECKHCGNGFTSAKILQIHARTH
>Hsap|NP_001129973.1.3
YKCKQCGKAFSYSTSLQIHERTH
>Hsap|NP_067645.3.2
FVCSECGKSCSQKSGLIKHQRIH
>Hsap|NP_001265048.1.3
YECNECGKAFSHSSHLIGHQRIH
>Hsap|NP_003406.1.8
FGCSCCEKAFSSKSYLLVHQQTH
>Hsap|NP_689839.1.8
YKCEECGKAFNRSSTLTKHKRIH
>Hsap|NP_001012771.1.1
YECKQCGKSFSWCHSFQIHERTH
>Hsap|XP_006723533.1.8
YKCNECGKNFRHNSALVIHKAIH
>Hsap|XP_006723001.1.3
HKCTYCGKAFTRSTQLTEHVRTH
>Hsap|NP_073589.4.1
LECSECKKLFSTETSLQVHRRIH
>Hsap|NP_001094808.1.4
YQCNECGKSFSLSSALTKHKRIH
>Hsap|NP_001092096.1.3
YKCEECGKAFNQSANLTTHKRIH
>Hsap|NP_001034975.2.7
YKCNECGKAFNQQSHLSRHRRLH
>Hsap|NP_001230967.1.4
CKCEECGKAFSQPSALTIHKRMH
>Hsap|XP_006723533.1.9
YKCSECGKTFSRNSALVIHKAIH
>Hsap|XP_011525495.1.5
YACGDCGKAFSQRMNLTVHQRTH
>Hsap|NP_009083.2.3
YKCDECGKNFTQSSNLIVHKRIH
>Hsap|NP_056243.1.5
SECQECGKIFRHSSLLIEHQALH
>Hsap|NP_066385.2.4
YRCRECGKAFNHSTTLFSHEKIH
>Hsap|NP_699189.2.3
YKCKECGKAFSLHSSFQRHTRIH
>Hsap|NP_976308.1.2
FACRFCAKPFRRSSDMRDHERVH
>Hsap|NP_001138906.1.3
YKCKECAKVFRHRLSLSNHQRFH
>Hsap|XP_011526565.1.6
YKCEKCGKAFNHFSHLTTHKIIH
>Hsap|NP_149104.3.9
FRCPLCPKTFTHSSNLLLHQRTH
>Hsap|NP_112495.2.8
YKCEECGKAFVASSTLSKHEIIH
>Hsap|NP_001073878.2.10
YKCEECGKAFNHFSALRKHQIIH
>Hsap|NP_001073886.1.6
YRCTECGKSFIQSSELTQHQRTH
>Hsap|NP_001070663.1.5
HKCNECGKSFCRLSHLIQHQRTH
>Hsap|NP_009080.2.8
YDCAECGKSFSYWSSLAQHLKIH
>Hsap|XP_006724576.1.4
FRCKRCRKGFRQQSELKKHMKTH
>Hsap|NP_001013681.2.2
YGCTDCGKAFSHKSTLIKHQRIH
>Hsap|NP_065950.2.2
LPCPQCGKSFIHPKRLQTHEAQC
>Hsap|XP_006722683.1.5
YKCKDCGKAFTQNSDLTKHARTH
>Hsap|XP_006722970.1.7
HECKECGKALSSLSSLHRHKRTH
>Hsap|NP_065704.2.8
YICNECGKTFSQSTHLLQHQKIH
>Hsap|NP_001269167.1.2
YKCELCNYACAQSSKLTRHMKTH
>Hsap|NP_001164376.1.4
YTCNECGKAFKWFSALSKHKRIH
>Hsap|NP_056936.2.5
YKCKECGKAFNQTSHLIRHKRIH
>Hsap|NP_660334.3.3
FTCDECGKSFNMQRKLVKHRIRH
>Hsap|XP_006722604.1.11
PTCPVCNKKFSRVASLKAHIMLH
>Hsap|NP_003405.3.4
YKCEECGKAFNYRSYLTTHQRSH
>Hsap|XP_006723481.1.7
YKCEECGKAFSVRSSLITHQLIH
>Hsap|NP_620138.2.2
FTCETCGKSFKRKNHLEVHRRTH
>Hsap|NP_055230.2.6
HKCGECGMVFQRRYALIMHKLKH
>Hsap|NP_848618.2.7
YKCHECGKAFNQGSTLNRHQRIH
>Hsap|NP_060553.4.3
YRCQLCGKAFGQASSLTKHKRVH
>Hsap|XP_005258770.1.3
YECAQCGKAFSQTSHLTQHQRIH
>Hsap|NP_005997.2.3
YECEFCGSCFRDESTLKSHKRIH
>Hsap|NP_009084.2.12
YKCEECGKAYKWSSTLSYHKKIH
>Hsap|XP_006712868.1.3
YECSECGRAFSQSSSLVLHYRFH
>Hsap|NP_001171572.1.1
YECNECGKSFSEKSTLTKHLRTH
>Hsap|XP_005252046.1.1
FRCEICGKCFPFQGTLNQHLRKH
>Hsap|XP_006723257.1.2
YKCSECGKSFSQSSGFLRHRKAH
>Hsap|NP_008894.2.2
YQCSECGKCFSQSSHLRQHMKVH
>Hsap|NP_653232.3.2
FACSLCPFATHYPNHLARHMKTH
>Hsap|NP_066971.2.5
YKCNECGKAFNWSSTLTKHKRIH
>Hsap|NP_001287880.1.12
YKCEECGKAFKQLSTLTTHKIIC
>Hsap|NP_689690.3.6
FGCKECGKAFSRASHLVQHQRIH
>Hsap|NP_003428.1.7
YKCKVCGKAFDYPSRFRTHERSH
>Hsap|NP_653232.3.3
FRCARCPYASAHLDNLKRHQRVH
>Hsap|NP_940937.1.6
YECKECGKAFSCPSSFRAHVRDH
>Hsap|NP_001166302.1.3
YECSECGKAFSQKSPLIIHQRIH
>Hsap|NP_003439.2.3
YLCPECGRRFSQKASLSIHQRKH
>Hsap|NP_001008401.3.7
YKCEECDKAYSFRSNFEIHRKIH
>Hsap|XP_011526051.1.4
YKCEECGKGFNWSSTLTKHKRIH
>Hsap|NP_009084.2.13
YKCEECGKAYKWPSTLSYHKKIH
>Hsap|NP_001073886.1.7
YRCSDCRASFLDRVALTRHQETH
>Hsap|NP_001005850.2.10
YKCGECGKAFSQGSSLALHQRTH
>Hsap|XP_005253178.1.4
YYCTGCGRAFASATNYKNHVRIH
>Hsap|XP_005265697.2.3
FECNECGKAFSCSSYLIVHQRIH
>Hsap|NP_077317.2.7
YGCSECGKSYSSRSYLAVHKRIH
>Hsap|NP_009084.2.14
YKCEECGKSFSTFSILTKHKVIH
>Hsap|XP_011532262.1.4
YRCDECGKAFNRSSHLIGHQRIH
>Hsap|NP_612356.2.2
YECSECEKSFSRKFILIQHQRVH
>Hsap|XP_005257223.1.3
FSCEICEKKFYTMAHVRKHMVAH
>Hsap|NP_001010879.2.3
YKCGDCGKSFSQSSILIQHRRIH
>Hsap|NP_115919.1.7
YECSECGKAFSQRSHLATHQKIH
>Hsap|XP_011525393.1.3
YDCGQCGKSFIQKSSLIQHQVVH
>Hsap|NP_009180.3.1
YKCTGCTWKFARSDELTRHYRKH
>Hsap|XP_006722604.1.12
YMCPYCQKTFKTSLNCKKHMKTH
>Hsap|XP_011532262.1.5
YECNECGEAFIRSKSLARHQVLH
>Hsap|NP_067645.3.3
YICNECGKGFIQKTCLIAHQRFH
>Hsap|XP_005272572.1.7
YECSECGKTFFQKTRLSTHRRIH
>Hsap|NP_003439.2.4
CICDECGRGFGFKSALIRHQRTH
>Hsap|XP_011524768.1.7
YDCKECGKVFRHKSSLTTHQTVH
>Hsap|NP_919290.2.5
YKCQICNQSFRIKKTLTKHLVIH
>Hsap|NP_065879.1.3
YECKVCSKAFTQKAHLAQHQKTH
>Hsap|NP_079465.3.6
YKCEECGKAFNQSSTLTTHKIIH
>Hsap|XP_011527976.1.5
YLCAECGKGMKTKHALRHHMKLH
>Hsap|NP_078780.1.3
HKCSTCGKCFSQSSSLNKHMRVH
>Hsap|NP_689492.3.7
YECNTCGKAFTQKSNLNIHQKIH
>Hsap|NP_055685.3.2
FPCELCGELFTSQAQLDSHLESH
>Hsap|NP_699189.2.4
YECKECGKAFIYPTSFQGHMRMH
>Hsap|NP_001153736.1.3
FTCEVCGKVFNAHYNLTRHMPVH
>Hsap|XP_005260759.1.8
FVCKECGRGYTNKSYFVVHKRIH
>Hsap|NP_000369.3.1
FSCRSCQKKFARSDELVRHHNMH
>Hsap|NP_001166150.1.4
FPCPDCGRAFAYPSDLRRHVRTH
>Hsap|NP_689492.3.8
YECSDCGKSFTKKSQLQVHQRIH
>Hsap|NP_689819.1.8
YECKECGKSFNVRGQLNRHKTIH
>Hsap|NP_001073878.2.11
YKCEECGKAFNNSSTLMKHKIIH
>Hsap|XP_011525136.1.7
YKCNECGKVFSQHSHLAVHQRVH
>Hsap|NP_112157.2.5
FPCGACGRSFKCSSDAAKHRSIH
>Hsap|XP_006723481.1.8
YKCSECGKVFSCSSKLVIHRRMH
>Hsap|NP_001131080.1.4
YRCEECGKAFRRSRVLNKYKTIH
>Hsap|NP_001128127.1.3
FSCSECGKSFSRSAYLADHQRIH
>Hsap|NP_003408.1.3
YKCNECGKAFTHRSNFVLHNRRH
>Hsap|XP_011524171.1.2
YQCEFCYKSFTRSDHLHRHIKRQ
>Hsap|XP_006723481.1.9
YECKECGKVFRYKSSLTSHHRIH
>Hsap|XP_011519840.1.4
FVCTECGMEFSQIHHLKQHSLTH
>Hsap|XP_011526704.1.4
YACQQCGKAFHHLGSFQRHMVMH
>Hsap|NP_066358.2.7
YECKQCGKAFISSSHFRLHERTH
>Hsap|NP_003399.1.6
FECNQCGKGFKQIEGLTQHQRVH
>Hsap|NP_003400.2.2
FVCEMCTKGFTTQAHLKEHLKIH
>Hsap|NP_001243582.1.7
YKCEECGKAFKWSSTLTKHKIIH
>Hsap|XP_011521239.1.8
KPCEECGKASPVSSSLTQHVRIH
>Hsap|XP_011542027.1.1
FKCGYCGRAFAGATTLNNHIRTH
>Hsap|NP_006626.3.3
YECLQCGKAFTRMSGLTRHQWIH
>Hsap|XP_011521239.1.9
FVCKDCGKSFKNSSCLNHHTQIH
>Hsap|NP_976308.1.3
SRCHVCGHSCPGPASLRAHYSLH
>Hsap|NP_998768.2.1
YQCVICGKSFKWHTSFIKHQGTH
>Hsap|XP_011527976.1.6
HPCEICGRIFNSIGNLERHKLIH
>Hsap|XP_005259281.1.10
YKCDECGKGFKWSLNLDMHQRVH
>Hsap|NP_001289390.1
HKCHGCEKVYGKSSHLKAHLRTH
>Hsap|XP_011512685.1.2
YRCSYCDVRFAHKPAIRRHLKEH
>Hsap|NP_001166126.1.2
YKCNECGKTFVQNSSLVMHKVIH
>Hsap|XP_011540848.1.2
YVCTDCKMSYSKACHLRTHMRKH
>Hsap|XP_006723109.1.5
YECNECGKAFSQSSALTVHMRSH
>Hsap|XP_006713189.1.4
YQCSDCGKDFAYRSAFIVHKKKH
>Hsap|XP_005274701.1.4
YACGQCGKAFRQSSSLLEHARIH
>Hsap|NP_001248387.1.8
YECSDCGKSFIKKSQLHEHHRIH
>Hsap|NP_009087.1.2
FGCPGCGKSFTTVYNLKAHMKGH
>Hsap|NP_775751.1.4
YECKQCGKAFTWSSTFREHVRIH
>Hsap|NP_001034216.2.3
YKCKECGKAFKQYSNLPQHKRTH
>Hsap|NP_001028891.2.6
YECKECGKTFRLNSQLIYHQTIH
>Hsap|NP_001025168.2.5
YECIKCGKTFSCSSNLTVHQRIH
>Hsap|NP_872439.2.3
YECGFCGKAFSQRTHLNQHERTH
>Hsap|XP_011525200.1.7
YECKECGKTFSRRYHLTQHFRLH
>Hsap|XP_005258650.1.8
FECKECGKFFRRGSNLNQHRSIH
>Hsap|NP_055445.2.1
YTCGYCTPSFPRPSLLESHISLH
>Hsap|NP_001263204.1.2
YNCSHCGKSFSRPDHLNSHVRQH
>Hsap|NP_001268223.1.3
FGCDQCSMKFIQKYHMERHKRTH
>Hsap|XP_011525895.1.3
YKCKECGKTFSHNSSLTQHQKIH
>Hsap|NP_001008801.1.3
YKCNECGKTFGQTSSLIIHRRLH
>Hsap|XP_005259508.1.6
YKCNECGKVFNQQSNLARHHRLH
>Hsap|NP_001073886.1.8
YECLECGKSFGHSSTLIKHQRTH
>Hsap|XP_011520755.1.3
YPCPECGKRFSQSSSLVIHRRTH
>Hsap|NP_001001661.1.5
FQCPECDKSYCIRGSLKVHLYKH
>Hsap|NP_065879.1.4
YECKECRKTFIQIGHLNQHKRVH
>Hsap|NP_037530.2.7
FKCDICGKSFCGRSRLNRHSMVH
>Hsap|NP_776192.2.1
FECPECGQTFRWASNLQRHQKNH
>Hsap|XP_006723500.1.10
FECKECGKSFRCASYLVIHERIH
>Hsap|NP_005806.2.9
YKCKQCSKAFPDSSSCLIHERTH
>Hsap|NP_872439.2.4
YKCNQCGKAFSRITSLTEHHRLH
>Hsap|XP_005259508.1.7
FKCSECGKAFRAQSTLIHHQAIH
>Hsap|NP_689819.1.9
HDCKECGSTFNNVYQLTLHQKIH
>Hsap|XP_006723533.1.10
YKCEECDEAFSFKSNLERHRIIH
>Hsap|NP_001005850.2.11
YACAQCAKAFRNRSSLIEHQRIH
>Hsap|XP_005260759.1.9
YVCSVCGRGFSLKANLLRHQRTH
>Hsap|NP_001257872.1.3
FKCNHCDRCFSRSDHLALHMKRH
>Hsap|NP_149104.3.10
HACGVCGKSFAQTSNLRQHQRVH
>Hsap|NP_001136044.1.2
YECKKCGKAYTRSSHLTRHERSH
>Hsap|XP_005258722.1.5
FKCKECEKTFRLLSQLTQHQSIH
>Hsap|NP_037493.3.2
YKCDKCGKSYITKSGLDLHHRAH
>Hsap|XP_011513904.1.5
YKCEECGKVFSLSSTLTDHKRIH
>Hsap|NP_003424.3.7
FECLKCGRAFSQSSNFLRHQKVH
>Hsap|NP_001265099.1.8
FACPECGKFFSHKSTLSQHYRTH
>Hsap|NP_001243208.1.5
YGCSECGKAFSSKSYLVIHRRTH
>Hsap|NP_001073880.1.5
YKCNQCGKAFNSSSSFRYHERTH
>Hsap|XP_006713189.1.5
YKCDLCEKAFRRLSAYRLHRETH
>Hsap|XP_011511421.1.3
FGCPGCGKKFTTVYNLKAHMKGH
>Hsap|XP_006723122.1.6
YKCEECEKVFSCKSHLEIHRIIH
>Hsap|XP_011527191.1.1
YECSQCGKFLCTKSALIAHQITH
>Hsap|XP_011527221.1.3
FVCNICGRAFTTKGNLKVHYMTH
>Hsap|NP_659413.1.7
YKCQECGKAFDRPSLFQIHERTH
>Hsap|NP_001264220.1.6
YECNQCGKAFSQKTSLKAHMRTH
>Hsap|NP_848653.2.2
YKCDECGNVFNWPATLANHKRIH
>Hsap|XP_011525627.1.6
FKCNECVKVFTQYSHLANHRRIH
>Hsap|NP_057727.2.2
YACADCGTRFAQSSALAKHRRVH
>Hsap|NP_079303.2.5
FECTECGKSFSWSSHLIAHMRMH
>Hsap|NP_009068.2.3
YKCNECGKSFFQVSSLLRHQTTH
>Hsap|XP_006723500.1.11
YMCEECGKAFNSSHELSIHHRVH
>Hsap|NP_741996.2.4
HNCQSCGKTFSSASALQIHERTH
>Hsap|NP_009066.2.6
YECSECGKAFSQSSSLIQHQRIH
>Hsap|NP_001269936.1.8
YMCSECGRGFSQKSNLIIHQRTH
>Hsap|NP_003408.1.4
FVCTECGQVFRHRPGFLRHYVVH
>Hsap|XP_005258770.1.4
FVCTQCGRAFRERPALFHHQRIH
>Hsap|XP_005259034.1.7
YQCNACGKAFIRGSQLTEHQRVH
>Hsap|NP_660330.2.4
FRCKECGKAFNRSSYVTQHQRMH
>Hsap|XP_011525261.1.5
YACAQCGRRFCRNSHLIQHERTH
>Hsap|NP_001139763.1.5
YKCTECGKVFIQKANLVVHQRTH
>Hsap|NP_001248387.1.9
YVCTECGKAFIRKSHFITHERIH
>Hsap|NP_940860.2.4
YTCPECGKAFAWSSNLSQHQRIH
>Hsap|NP_001138906.1.4
YRCDECGKDFTRNSNLANHHRIH
>Hsap|NP_112157.2.6
YECRECGQAFSQSSNLLQHQRVH
>Hsap|XP_011524608.1.5
YECSDCGKFFTFNSNLLKHQNVH
>Hsap|NP_079017.1.5
CPCPVCGRPLANQGSLRNHMRLH
>Hsap|XP_011526369.1.6
YECKECGKPFSFLTGFRVHMRMH
>Hsap|NP_597731.2.7
YKCEDCGKAFGRYTALNQHKKIH
>Hsap|NP_001096073.1.7
YKCHECGKVFRHNSYLATHRRIH
>Hsap|NP_001193934.1.2
YKCDVCDKNFSRNSHLQAHQRVH
>Hsap|NP_001139656.1.3
FKCDVCGQLFNDRLSLARHQNTH
>Hsap|NP_001152996.1.5
YACEECGQAFRRSSTLTNHKRIH
>Hsap|NP_001229609.1.13
YKCEECGKAFSQSSSLRKHEIIH
>Hsap|NP_001018855.2.6
YEGTEYGKTFIRKSNLVQHQKIH
>Hsap|NP_003419.3.10
YVCSECGKAFCQKSHLISHQRTH
>Hsap|NP_055604.3.5
FECKECGKGFSQSSLLIRHQRIH
>Hsap|NP_001182534.1.6
YPCDLCGKSYSAPQSLLRHKAAH
>Hsap|NP_001229727.1.4
YLCSECDKCFSRSTNLIRHRRTH
>Hsap|NP_066971.2.6
YKCEECGKAFNRSSNLTRHKKIH
>Hsap|NP_001159508.1.6
YKCNKCGKAFSQKENFLSHQKHH
>Hsap|NP_001167567.1.3
YECPNCKKRFSHSGSYSSHISSK
>Hsap|NP_001166244.1.6
YECSECGKFFRYNSNLIKHWRNH
>Hsap|XP_011532262.1.6
YECSECGKAYRHSSHLIQHQRLH
>Hsap|NP_003432.1.3
YKCKDCDKAFKRFSHLNKHKKIH
>Hsap|NP_001243582.1.8
YKCEVCGKAFNQFSNLTTHKRIH
>Hsap|NP_001263204.1.3
YICALCAKEFKNGYNLRRHEAIH
>Hsap|NP_005646.1.1
FACPMCDRRFMRSDHLTKHARRH
>Hsap|NP_001252526.1.6
YECGECGKSFSQRSNLMQHRRVH
>Hsap|NP_001139656.1.4
FECKDCGETFNKSAALAEHRKIH
>Hsap|NP_598009.1.2
YKCQDCGKAFRQSSHLIRHQRTH
>Hsap|XP_011529697.1.2
YTCSLCKRNFSRRSSLLRHQKLH
>Hsap|NP_001070143.1.6
YKCEECGKAFNRSSTLTTHKIIH
>Hsap|NP_079017.1.6
YRCPHCADAFPQLPELRRHLISH
>Hsap|NP_001274278.1.6
YKCNECGRAFCSNRNLIDHQRTH
>Hsap|NP_001099007.1.2
HQCPFCDFSTTRRYRLEAHQSRH
>Hsap|NP_001131080.1.5
YKCEQCGKAFRQSATLNKHKSIH
>Hsap|NP_065950.2.3
HRCGDCAQTFTTLRKLRKHQEAH
>Hsap|NP_001004301.2.5
YKCNECGKVFNRKTHLAHHHRLH
>Hsap|NP_700359.1.5
YLCTQCGKVFTLKSNLITHQKIH
>Hsap|XP_005259921.1.4
YKCEECGKTFSVFSILTKHKIIH
>Hsap|NP_001026891.2.4
YICNECGKGFIQKGNLLIHRRTH
>Hsap|NP_001012771.1.2
CECSKCNKAFRSYRSYLRHKRSH
>Hsap|XP_005274701.1.5
FECEECGKRFKKNAGLSQHLRVH
>Hsap|NP_001001661.1.6
FSCDECGRSFTYVGALKTHIAVH
>Hsap|NP_001265437.2.2
YECNQCGKSFRQSYKLIAHQRTH
>Hsap|NP_056243.1.6
FECDQCGKAFGQSTRLIHHQRIH
>Hsap|NP_079465.3.7
YKYLECDKAFSQSSTLTKHKVIH
>Hsap|NP_079112.1.6
HKCPECSKAFSVASKLALHRKTH
>Hsap|NP_660355.2.5
YKCKECGKVFKYNSSFISHQRNH
>Hsap|NP_700359.1.6
YECSDCGKCFTKKSQLRVHQKIH
>Hsap|NP_001001661.1.7
FSCPECNKSFRLKRSLKAHGLQH
>Hsap|NP_666016.1.5
YQCKECGNGFSCSSAYITHQRVH
>Hsap|XP_005271193.1.5
YECSHCGKAFRHDSSFAKHQRIH
>Hsap|XP_011524608.1.6
HQCDECGKLFNRKYDLLIHQRVH
>Hsap|XP_011527976.1.7
QSCQLCGTKVSTRASMSRHMRRH
>Hsap|NP_001189335.1.4
YQCKECGKAFINSSSFKSHMQTH
>Hsap|XP_005272572.1.8
YECNECGRSFTYNSALRAHQRIH
>Hsap|NP_699189.2.5
YECTICGKAFMRLSSLTRHMRSH
>Hsap|XP_011525040.1.2
YECDLCGKSFTQRSKLITHQRIH
>Hsap|XP_005259754.1.2
YKCEECGKAFNSSSHLTAHKRIH
>Hsap|NP_001035531.2.1
FKCPYCTHVVKRKADLKRHLRCH
>Hsap|NP_037530.2.8
YNCKECGKSFGWASCLLKHQRLH
>Hsap|NP_001076804.1.7
YKCEECGKGFSKASTLLAHQRVH
>Hsap|NP_001284552.1.4
YECHECGKAFCDGLQLTLHQRIH
>Hsap|XP_011521223.1.1
FECPECGKAFTHQSNLIVHQRAH
>Hsap|NP_001034975.2.8
YKCNECSKTFSNRSSLVCHRRIH
>Hsap|NP_079303.2.6
YECDKCGKVFRNRSALTKHERTH
>Hsap|XP_011538534.1.2
YKCDKCGKGFSQSSKLHIHQRVH
>Hsap|XP_005255088.1.2
YKCTLCGENFSHRSNLIRHQRIH
>Hsap|NP_001186224.1.6
YVCNICGKSFLHKQTLVGHQQRH
>Hsap|NP_001025168.2.6
FECQKCRKSFNQLESLNMHLRNH
>Hsap|NP_001243208.1.6
YQCGECGKAFGRKEQLTAHLRAH
>Hsap|NP_003405.3.5
YKCKVCSKSYARSSNLIMHQRVH
>Hsap|NP_940937.1.7
YECKECGKTFSRSSSLTEHLRTH
>Hsap|XP_011525261.1.6
YECTQCGKAFSQTSHLTQHQRIH
>Hsap|XP_006723417.1.5
YECEECEKVFSRKSHLERHKRIH
>Hsap|NP_940937.1.8
YECKECGKAFISSSHLTVHIRTH
>Hsap|XP_005259788.1.3
YECKQCGKAFRSASHLRVHGRTH
>Hsap|XP_006721637.1.1
HECSECGKTFIYNSHLVVHQRVH
>Hsap|XP_005258841.1.5
HECKECGKTFCSGYQLTRHQVFH
>Hsap|XP_011524608.1.7
YECSECGKSFTCKSYLISHWKVH
>Hsap|NP_001229609.1.14
CKCEECDKAFKHFSALRKHKVIH
>Hsap|NP_975011.3.6
YKCEECGKSFNRSSTFTKHKVIH
>Hsap|XP_005265136.1.4
YECKVCGKAFKWYGSFVQHQKLH
>Hsap|NP_001123468.1.3
YKCDVCGKEFSQSSRLQTHQRVH
>Hsap|NP_689691.2.6
YMCKECRKTFSQNAGLAQHQRIH
>Hsap|NP_065968.1.4
YECKECRKTFIRRSTLSQHLRIH
>Hsap|NP_700359.1.7
YKCNGCGKAFIWKSRLKIHQKSH
>Hsap|NP_001026891.2.5
YECTECDKAFRWKSQLNAHQKAH
>Hsap|NP_001094808.1.5
YQCTKCGDVFCHSTSLIRHQKTH
>Hsap|NP_003419.3.11
YGCNECGRAFSEKSNLINHQRIH
>Hsap|NP_003424.3.8
YECSECGKAFAHSSTLIEHWRVH
>Hsap|XP_011526569.1.2
YECKECGKCFTVSSHLVEHVRIH
>Hsap|NP_001166122.1.4
YKCIQCEKAFSTSTNLIMHKRIH
>Hsap|XP_011525728.1.2
FKCPRCERDFNAPALLERHKLTH
>Hsap|NP_775902.2.4
YECSECGKAFLTKSHLICHQTVH
>Hsap|NP_001018857.2.5
FECLECGKAFNHRSYLKRHQRIH
>Hsap|NP_996777.2.6
YECNECRKAFSQRSHLIKHQRIH
>Hsap|NP_001265437.2.3
FECNQCGKTFSLSARLIVHQRTH
>Hsap|NP_001265439.2.8
YTCGVCGKGFSYTSGLRNHQRVH
>Hsap|NP_001092907.1.2
YECKECGKSFTVYGQLTRHQSIH
>Hsap|NP_009068.2.4
YVCADCGRAFIQKSELITHQRIH
>Hsap|NP_001177184.1.4
YVCTDCGKAFSQKSHLTGHQRLH
>Hsap|XP_011518657.1.3
FKCNQCGKSFNRSSVLHVHQRVH
>Hsap|NP_056209.2.7
YECCQCGKAFIRKNDLIKHQRIH
>Hsap|NP_009084.2.15
YKCEECGKSFSTFSILTKHKVIH
>Hsap|NP_733787.1.3
FSCPHCGKSFIRKHHLMKHQRIH
>Hsap|NP_057615.3.2
YKCTGCTWKFARSDELTRHFRKH
>Hsap|XP_011524750.1.6
FECQECGKAYSTGSNLIQHRKTH
>Hsap|NP_054825.2.2
FGCNICGKSFRQSAHLKRHEQTH
>Hsap|XP_005246043.1.5
CQCVMCGKAFTQASSLIAHVRQH
>Hsap|NP_037530.2.9
YKCVECGKGYKRRLDLDFHQRVH
>Hsap|NP_065906.1.7
YKCEECGKAFSQLSHLTTHKRIH
>Hsap|NP_055685.3.3
FMCKHCLMTFTQASALAYHTKKH
>Hsap|NP_001287908.1.5
YECPHCGKAFRMKSYLIDHHRTH
>Hsap|NP_001001415.2.7
YKCEECGKAFKQSSNLNSHKKIH
>Hsap|NP_001284663.1.6
YECKECGKSFRYRSHLTEHQRLH
>Hsap|NP_659413.1.8
YKCQVCGKAFDCPSSVRTHERTH
>Hsap|XP_011531214.1.3
YTCTTCKQPFTSAWFLLQHAQNH
>Hsap|XP_011524750.1.7
YECQECGRAFSQGGHLRIHQRVH
>Hsap|XP_011525764.1.2
YKCHVCGKVFRHSSWFVQHQRSH
>Hsap|NP_689668.3.4
HVCPDCGKSFSKSSDLRAHHRTH
>Hsap|XP_011525200.1.8
YECKECGKAFRLHYHLTEHQRIH
>Hsap|NP_065765.1.6
YKCKQCGKAFIYYQPFLTHERTH
>Hsap|NP_001007249.1.5
FLCKECGKAFYYSSSFAQHMRIH
>Hsap|XP_006723101.1.8
YQCKECGKAFIRGSQLTQHQRIH
>Hsap|XP_011525610.1.3
FQCNLCGKRFMQLISLQFHQRTH
>Hsap|NP_078780.1.4
YRCERCGKVFTYKYYRDKHLKYT
>Hsap|NP_001136044.1.3
YECKQCDQAFSRLSSLHLHERIH
>Hsap|NP_008896.2.3
YKCLECGKAFSQNSGLINHQRIH
>Hsap|NP_065968.1.5
YECKECGKAFRVHQQLARHQRIH
>Hsap|NP_071927.1.2
FPCELCGKKFKRKKDVKRHVLQH
>Hsap|NP_000369.3.2
FQCKTCQRKFSRSDHLKTHTRTH
>Hsap|XP_006723533.1.11
YKCNECGKTFRHNSALEIHKAIH
>Hsap|XP_011538534.1.3
YQCYECGKGFSQSSDLRIHLRVH
>Hsap|NP_057173.2.3
YVCGECGRGFIVESVLRNHLSTH
>Hsap|NP_001010877.2.9
YRCEECGKAFRHNCKRRAHEREH
>Hsap|NP_001287880.1.13
YKCEECGKAFLWSSTLTRHKRIH
>Hsap|XP_005256126.1.5
FKCPVCQKGFDQSAELLRHKCLP
>Hsap|XP_011511045.1.1
YQCPVCEKKFARSDHLSKHIKVH
>Hsap|NP_689691.2.7
YECKVCRKAFSQIAYLDQHQRVH
>Hsap|NP_115973.2.9
YKCNECGKVFTQNSHLARHRRVH
>Hsap|NP_659413.1.9
CECSLCGKVFMHHSSLSRHIRSH
>Hsap|XP_011526565.1.7
YKCKECGKAFKHSSTLTKHKIIH
>Hsap|NP_659448.1.5
YDCDKCGKSFSKNEDLIRHQKIH
>Hsap|NP_001034216.2.4
YTCEECGKAFNWSSTLNVHKRIH
>Hsap|NP_659413.1.10
YECKQCGKTFSYSSSFQRHERAH
>Hsap|XP_011525399.1.5
YRCNVCGKVFHHISHLAQHQRIH
>Hsap|XP_011529697.1.3
YRCSWCGKSFSHNTNLHTHQRIH
>Hsap|NP_003406.1.9
YGCSQCAKTFSLKSQLIVHQRSH
>Hsap|NP_689624.2.6
FACGDCGKGFIYKSKLAEHIRVH
>Hsap|XP_011519840.1.5
YSCHFCGRGFAYPSELKAHEVKH
>Hsap|NP_001277247.1.6
YVCSKCGKAFGCKDTLVQHQIIH
>Hsap|NP_055458.1.2
FPCEVCGQAFSQTWFLKAHMKKH
>Hsap|XP_011513904.1.6
YACEECGQAFSLSSNLMRHRRIH
>Hsap|XP_011518657.1.4
YKCHDCGKGFSHSSNLHIHQRVH
>Hsap|XP_011524608.1.8
YECNECGKFFSQSSSLIRHRRSH
>Hsap|NP_671726.2.3
YACQGCSKRYTDPSSLRKHVKAH
>Hsap|XP_005258916.1.2
FKCYICGKSFHSRSNLNRHSMVH
>Hsap|XP_006722604.1.13
FKCSQCGRGFVSAGVLKAHIRTH
>Hsap|NP_037493.3.3
FKCEICSVSFRLRSSLNRHCVVH
>Hsap|NP_003426.3.5
YKCSDCGKVFRHKSTLVQHESIH
>Hsap|NP_001243767.1.3
YICNECGKSFRQKAILTVHHRIH
>Hsap|NP_001128210.1.2
YHCEKCNLHFRHKSQLRLHLRQH
>Hsap|NP_079109.2.4
YECNECGKFFSQSYDLFKHQTVH
>Hsap|NP_001247415.1.6
YNCKECGKNFSRASSILNHKRLH
>Hsap|NP_689568.2.2
HKCKVCGKAFDSPSLCRRHETTH
>Hsap|NP_872321.2.5
YKCEECGKAFNRSSNLTTHKRIH
>Hsap|NP_001093165.1.3
YVCPDCGKAFSQKSNLVSHRRIH
>Hsap|NP_001265439.2.9
YVCDVCGKGFIYSSDLLIHQRVH
>Hsap|XP_011525627.1.7
YKCNDCGKVFTQNSHLASHRGIH
>Hsap|NP_001287880.1.14
YKCKECGKAFKHSSALAKHKIIH
>Hsap|XP_006723109.1.6
YACNECGKAFPRIASLALHMRSH
>Hsap|NP_006556.1.3
FHCPHCDTVIARKSDLGVHLRKH
>Hsap|NP_001229609.1.15
YKCEECGKAFSQSSILTKHKIIH
>Hsap|NP_001254708.1.14
YDCKECGKSFTSRSALIQHQRIH
>Hsap|NP_001166121.1.4
YECSDCGKAFIFQSSLKKHMRSH
>Hsap|NP_001073878.2.12
YKCEECGKAFKQSSHLTRHKAIH
>Hsap|NP_001139763.1.6
YECTDCKKAFSRKSTLIKHQRIH
>Hsap|XP_005250037.1.3
YHCAECGKRFTQKHHLLEHQRAH
>Hsap|NP_653285.2.7
YKCNECGKGFSHKSSLANHWRIY
>Hsap|NP_001166302.1.4
CVCVTCGKAFAKKSQLIVHQRIH
>Hsap|NP_001129588.1.3
YECTQCGKAFTSISRLSRHHRIH
>Hsap|XP_006723417.1.6
YKCNECGKVFNQQAHLAQHQRVH
>Hsap|XP_011525895.1.4
YACHECGKAYTQISHLMRHQSTH
>Hsap|XP_006724576.1.5
IECDECGKHFSHAGALFTHKMVH
>Hsap|NP_991331.1.2
YTCTQCGKSFQYSHNLSRHAVVH
>Hsap|NP_005640.2.6
YICKECGKAFTLSTSLYKHLRTH
>Hsap|XP_011525218.1.2
FQCDLCRKRFLQPSDLRVHQRVH
>Hsap|NP_066575.2.1
YECQDCGRAFNQNSSLGRHKRTH
>Hsap|NP_001258777.1.8
YQCKECGKAFAYTSSLRRHERTH
>Hsap|XP_005244829.1.4
YRCKYCDRSFSISSNLQRHVRNH
>Hsap|NP_976308.1.4
FRCTLCDRTFNNSSNFRKHQRTH
>Hsap|XP_006723107.1.4
YECKECGKAFNQGSTLIRHQRIH
>Hsap|NP_659413.1.11
YECNKCGKTFSSSSNVRTHERTH
>Hsap|NP_003399.1.7
YKCNECGKAFGHSSSLTYHMRTH
>Hsap|NP_002187.1.1
HLCPVCGESFASKGAQERHLRLH
>Hsap|NP_009180.3.2
HRCDGCNKVYTKSSHLKAHRRTH
>Hsap|XP_011513150.1.1
YTCPHCGRGFTSATNYKNHVRIH
>Hsap|XP_005260561.1.5
FKCKMCQYRSSTKATLLRHMREH
>Hsap|NP_001265488.1.9
FVCGVCGAGFSRRAHLTAHGRAH
>Hsap|XP_006722703.1.5
HKCKICGKAFYSPSSFQRHERSH
>Hsap|NP_597731.2.8
YKCKQCGKVITSSSSFAKHKRIH
>Hsap|NP_001264220.1.7
YECSDCGKVFSGVSSLRMHIRTH
>Hsap|XP_005258576.1.4
YECCECGKFFSQHSSLVKHRRVH
>Hsap|XP_011525040.1.3
YECSDCGKSFRQQSQLVVHRRTH
>Hsap|NP_597731.2.9
YKCEECGKAFGRYTDLNQHKKIH
>Hsap|NP_001165450.1.3
YECKECGKAFSCSSYFSQHQRIH
>Hsap|NP_001265439.2.10
YKCEECGKAFGRSSNLLVHQRVH
>Hsap|NP_689568.2.3
YKCKLCGKGFRSSSYIQLHERTH
>Hsap|NP_775810.2.5
YECHVCGKAFTESSDLRRHERTH
>Hsap|NP_001167628.1.2
FTCEYCNKVFKFKHSLQAHLRIH
>Hsap|XP_005266697.1.1
LKCMYCGHSFESLQDLSVHMIKH
>Hsap|NP_001035878.1.2
NKCTGCEKAFSRLENLKIHLRSH
>Hsap|XP_011525393.1.4
YECGKCGKSFTQHSGLILHRKSH
>Hsap|XP_005259508.1.8
YQCKECDKVFSRKSYLERHRRIH
>Hsap|XP_011541046.1.2
YKCHVCDKCFTRGNNLTVHLRKH
>Hsap|XP_005259921.1.5
YKCEECGKAFSIFSTLTKHKIIH
>Hsap|XP_011525040.1.4
YECNECGKAFNRSTQLIRHLQIH
>Hsap|NP_001229609.1.16
YKCEECGKAFNQSSHLTRHKTIH
>Hsap|XP_011520047.1.5
YKCTDCGQRFSQSSALITHRRTH
>Hsap|NP_001229609.1.17
YKCEECGKAFKWSSKLTEHKVIH
>Hsap|NP_001278375.1.2
FKCKVCGRAFSTRGNLRAHFVGH
>Hsap|NP_055612.2.4
FKCNECGKGFAQKHSLQVHTRMH
>Hsap|NP_060807.2.1
HACCECGKTFYWREHLVRHRKTH
>Hsap|NP_065879.1.5
YKCDVCHKSFRYGSSLTVHQRIH
>Hsap|NP_919290.2.6
HQCEECGKCFGRRDHLTVHYKSH
>Hsap|NP_689838.1.3
FKCKLCGKEFNRMHNLMGHMHLH
>Hsap|XP_011527191.1.2
NECNECRKTFSKRSTLIVHQRIH
>Hsap|NP_001153736.1.4
FTCPTCGKGFCRNFDLKKHVRKH
>Hsap|NP_001073886.1.9
FKCPVCGKTFTLSATLLRHQRTH
>Hsap|NP_003404.1.3
FPCPGCGKIFARSENLKIHKRTH
>Hsap|NP_003406.1.10
YECCECGKVFSRKDQLVSHQKTH
>Hsap|NP_005444.4
FDCPVCNKKFKMKHHLTEHMKTH
>Hsap|NP_001171572.1.2
FGCNECGKTFRQKSALIVHQRTH
>Hsap|NP_008887.2.3
YVCHDCGKTFSQKSALNDHQKIH
>Hsap|NP_006617.1.1
FLCLQCGKTFTQKKNLNRHIRGH
>Hsap|NP_775903.3.6
YQCGQCDESFWYKAHLTEHQRVH
>Hsap|NP_003411.3.5
FECHECGKAFIQSANLVVHQRIH
>Hsap|XP_011513179.1.2
HKCDECGKSFTQSSGLIRHQRIH
>Hsap|XP_011544059.1.1
HVCTDCGRRFTYPSLLVSHRRMH
>Hsap|XP_006723121.1.3
YKCETCDKVFSRKSHLKRHRRIH
>Hsap|NP_689689.2.6
YQCKKCGKAFTKCSYLTKHLRTH
>Hsap|XP_005258650.1.9
FECKECGKAFGLLTQLAQHQIIH
>Hsap|NP_940937.1.9
YECKECGKAFSSSSHLIIHIRIH
>Hsap|NP_055384.1.4
HKCNECGKSFIQSAHLIQHQRIH
>Hsap|XP_005246043.1.6
LKCRECGKQFTTSGNLKRHLRIH
>Hsap|XP_005259034.1.8
FECKECGKAFIRVAYLTQHEKIH
>Hsap|NP_001265099.1.9
FQCNECEKAFWDKSNLTKHQRSH
>Hsap|XP_011513150.1.2
YVCTGCGKRFTEYSSLYKHHVVH
>Hsap|NP_001013681.2.3
YGCNECGKAFYQKPNLSRHQKIH
>Hsap|NP_001275729.1.12
FKCNECGKSFFQVSSLFRHQRIH
>Hsap|XP_011516615.1.2
FECNECGKSFSHMSGLRNHRRTH
>Hsap|XP_006723122.1.7
YECEECDKVYIRKSHLERHRRIH
>Hsap|NP_001284552.1.5
YECRECGKAFSYHSSFSHHQKIH
>Hsap|NP_874359.2.2
HSCHGCGKVYGKTSHLKAHLRWH
>Hsap|NP_612456.1.3
YACEHCEARFSQRSTLLQHQLLH
>Hsap|NP_001070663.1.6
YKCYECGKGFSRSSHLIQHQRTH
>Hsap|XP_011513904.1.7
YTCEECGKAFNCSSTLMQHKRIH
>Hsap|XP_011526034.1.6
YKCEECGKAFSKFSILTKHKVIH
>Hsap|NP_008890.2.5
YECNKCGKFFRYCFTLNRHQRVH
>Hsap|XP_011527191.1.3
YECNKCEKTFRHKSNFLLHQKSH
>Hsap|NP_001120687.1.2
FACEMCGKTFGHAVSLEQHKAVH
>Hsap|XP_011513319.1.6
YKCEECGKAFRGRTVLIRHKIIH
>Hsap|NP_597731.2.10
YTCGDCGKTFRQSANLYAHKKIH
>Hsap|XP_006723001.1.4
YQCKECGKAFTTSTSLIQHTRIH
>Hsap|NP_005640.2.7
YLCNECGNTFKSSSSLRYHQRIH
>Hsap|XP_011524750.1.8
YECKECGKAFSLYGYLKQHQKIH
>Hsap|NP_001138906.1.5
YKCNECDKVFSNSSNLVQHQRIH
>Hsap|NP_008894.2.3
YKCTECEKSFSQSSTLFQHQKIH
>Hsap|NP_689689.2.7
YKCKDCGKAFTCHSDLTNHVRIH
>Hsap|NP_001013681.2.4
FECFFCGKAFTQKSHRTEHQRTH
>Hsap|XP_011527191.1.4
YECKECGNAFSKKSYLVVHQRTH
>Hsap|XP_005259754.1.3
YKCEECGKAFKRSSNLTTHKIIH
>Hsap|XP_005246043.1.7
YRCEDCGKLFTTSGNLKRHQLVH
>Hsap|XP_011525959.1.7
CKCKECGKSFCMLSQLTRHKRIH
>Hsap|NP_689650.1.4
HKCDKCDKGFFHISELHIHWRDH
>Hsap|NP_001001661.1.8
FACGECDKTYTHQSQLTEHLRLH
>Hsap|NP_001018855.2.7
YKCSKCGKFFRYRCTLSRHQKVH
>Hsap|XP_005256126.1.6
YKCPNCDKAFKQREHLNKHQGVH
>Hsap|NP_612356.2.3
YECGECGKSFRQSSSLFRHQRVH
>Hsap|NP_067633.2.2
YRCEFCGKVLVRRRDLERHVKSH
>Hsap|NP_077011.1.4
YVCKECGKAFTQYSGLSMHVRSH
>Hsap|XP_006723343.1.4
YKCYECDKVFSRNSCLALHQKTH
>Hsap|NP_001254708.1.15
YDCKECGKAFRRRSKLTQHQRIH
>Hsap|XP_006723121.1.4
YKCKVCDTAFTWNSQLARHKRIH
>Hsap|XP_011526034.1.7
YKCEECGKAFKSSSTVSYHKKIH
>Hsap|XP_005259921.1.6
YKCEKCGKTFYRFSNLNTHKIIH
>Hsap|NP_066385.2.5
YKCDECGKTFTWPSILSKHKRTH
>Hsap|XP_011526051.1.5
YKCEECGKAFSQSSILTTHKRIH
>Hsap|NP_055409.1.6
YTCEECGKAFGCKSNLYRHQRIH
>Hsap|NP_443114.1.4
YECDLCGNTFIQKKNLIQHKKIH
>Hsap|XP_006722604.1.14
FKCLICNGAFTTGGSLRRHMGIH
>Hsap|NP_612376.1.8
FKCDICSKTFKYNSDLSRHQRSH
>Hsap|XP_006723109.1.7
YDCNECGKAFSQIASLTLHLRSH
>Hsap|NP_872321.2.6
YKCEECGKAFNVSSHLTTHKMIH
>Hsap|NP_064612.2.3
YVCRECGRGFSRQSVLLTHQRRH
>Hsap|XP_005259469.1.7
YKCEECGKGFSSASSFQSHQRVH
>Hsap|NP_689567.4.5
YKCDECGKGFSRNSDLNVHLRVH
>Hsap|XP_005258841.1.6
YECKECGKAFSRGYHLSQHQKIH
>Hsap|NP_071386.3.7
YECNECGKAFSSGSDLIRHQRSH
>Hsap|NP_597701.1.6
YQCWDCQELFPSPELWVAHRKAH
>Hsap|NP_689567.4.6
YKCKACGKGFSRNSYLLAHQRVH
>Hsap|NP_001191767.1.3
CKCKECGKSFRRGSELTRHQRAH
>Hsap|XP_005259034.1.9
YECKECGKTFVRATQLTYHQRIH
>Hsap|XP_006723303.1.2
FQCPHCPRRFMEQNTLQKHTRWH
>Hsap|XP_005267796.1.4
YKCPHCDYAGTQSGSLKYHLQRH
>Hsap|NP_001001415.2.8
YKCEECGKAFILSSRLTQHKKIH
>Hsap|NP_872415.1.5
YICNECGKAFKQCSHLTRHQNIH
>Hsap|NP_079060.1.2
PTCKTCGKTFSCSYTLRRHATVH
>Hsap|NP_001028891.2.7
YECKECDKAFNRSDRLTQHETIH
>Hsap|NP_733787.1.4
YPCSYCGRSFRYKQTLKDHLRSH
>Hsap|NP_874359.2.3
FVCNFCGKRFTRSDELQRHLRTH
>Hsap|NP_009083.2.4
FKCQECGKSFQMLSFLTEHQKIH
>Hsap|NP_001166122.1.5
YECKECGKAFRNSSCLRVHVRTH
>Hsap|NP_037491.2.7
YNCEECGKDYKRRLDLEFHQRVH
>Hsap|NP_055514.3.8
HCCSICGKAFRTAARLEGHGRVH
>Hsap|XP_011529868.1.5
LICSVCNKKCSSASSLQEHRKIH
>Hsap|NP_001189385.1.6
YKCNECGKTFTQMSSLVCHRRLH
>Hsap|XP_005274701.1.6
CECSQCGRVFKRRSALQKHQPTH
>Hsap|NP_037494.2.9
FKCDICCKSFRSRANLNRHSMVH
>Hsap|XP_011525399.1.6
YKCNECGKVFHNMSHLAQHRRIH
>Hsap|NP_775751.1.5
YECKQCGKTFSWSETLRVHMRIH
>Hsap|NP_001254708.1.16
YDGKECGKSFTSHSTLIQHQQIH
>Hsap|NP_001243582.1.9
YKCEECGKAFNWPSTLTKHNRIH
>Hsap|XP_011516615.1.3
FECHECGKSFNYKSILIVHQRTH
>Hsap|NP_001290354.1.1
YKCELCEFNSKYFSDLKQHMILH
>Hsap|XP_011515130.1.8
YKCPDCGESFSQSFNLIRHRRTH
>Hsap|NP_001254708.1.17
YECKECGKSFTSGSTLNQHQQIH
>Hsap|NP_001120687.1.3
FDCKICGKSFKRSSTLSTHLLIH
>Hsap|NP_660334.3.4
FECNICGKHFSQAGNLQTHLRRH
>Hsap|XP_011540717.1.4
NLCADCGKSFSWRADLLKHRRLH
>Hsap|NP_872321.2.7
YKCEQCGKGFNWSSTLTKHKRIH
>Hsap|NP_001229609.1.18
YKCEECGKAFNHFSDLRRHKIIH
>Hsap|NP_071386.3.8
YECSKCGKAYSRSSSLIRHQNTH
>Hsap|XP_011525129.1.4
HVCSMCGKAFSRKSRLMDHQRTH
>Hsap|NP_056209.2.8
YECKECGKSFSRSSHLIGHQKTH
>Hsap|NP_000159.3.4
HKCTGCTKAYSRLENLKTHLRSH
>Hsap|NP_001092907.1.3
YECKECGKAFRVHVHLTQHRKIH
>Hsap|NP_115919.1.8
YVCNECGKDSNQSSNLIIHQRIH
>Hsap|NP_872330.1.3
YTCEECGKAFNQSSTLILHKRIH
>Hsap|NP_001001661.1.9
YPCPECDKTFRYRANLKKHLCLH
>Hsap|NP_861451.1.8
YVCTECGRHFSWKSNLKTHQRTH
>Hsap|NP_001243767.1.4
YVCNQCGKAFRQKTALTLHEKTH
>Hsap|NP_001018855.2.8
YECTQCGKAFLTQAHLVGHQKTH
>Hsap|NP_149981.2.1
CKCSVCGKVFLRHSFLDRHMRAH
>Hsap|XP_011520047.1.6
YKCGVCGKSFSQSSSLIAHQGMH
>Hsap|NP_001138296.1.8
YKCDVCGKVFSRSSQLQYHRRVH
>Hsap|NP_004421.2.1
FQCRICMRSFSRSDHLTTHIRTH
>Hsap|NP_001248387.1.10
YKCSDCGKAFTRKSGLHIHQQSH
>Hsap|NP_001275729.1.13
HKCGHCGKLFTSKSQLHVHKRIH
>Hsap|NP_002088.2.3
FVCDGCGKAFIRDYHLSRHILTH
>Hsap|NP_055612.2.5
YTCTVCSKALTTKHSLLEHMSLH
>Hsap|NP_003428.1.8
YHCKECGKAYSCRASFQRHMLTH
>Hsap|NP_003428.1.9
FVCKQCGKAFRSASTFQIHERTH
>Hsap|NP_009084.2.16
YKCEECGKAFNWSSNLMEHKRIH
>Hsap|NP_009084.2.17
YKCEECGKAFSTFSILTKHKVIH
>Hsap|NP_689690.3.7
MECHECGKAFSRGSHLIQHQKIH
>Hsap|XP_011526768.1.5
CTCKQCGKAFSASTSLQRRETTH
>Hsap|NP_001167567.1.4
YACDLCDKIFQKSSSLLRHKYEH
>Hsap|NP_065984.3.5
VECRQCGKAFRNQSTLKTHMRSH
>Hsap|NP_848552.1
FPCATCGIAFKTQSNLYKHRRTH
>Hsap|NP_067011.1.2
FLCEGCGRSFAEYSSLRKHLVVH
>Hsap|NP_037494.2.10
FKCEECGKRFTQNSQLYSHRRVH
>Hsap|XP_011513096.1.4
KVCSVCNKRFWSLQDLTRHMRSH
>Hsap|NP_597731.2.11
YKCKECGKAFMHSSHLNKHEKIH
>Hsap|XP_011525040.1.5
FECSQCGKAFSGSSNLLSHHRIH
>Hsap|NP_115973.2.10
YECNQCGKAFSVRSSLTTHQAIH
>Hsap|XP_011542525.1.2
MPCDGCGRIFSNRQYLNHHKKYH
>Hsap|NP_001243208.1.7
HKCSECGKAFRSKSYLLVHIRMH
>Hsap|NP_775902.2.5
YECNECGKFFSLKSVLIQHQRVH
>Hsap|NP_001274278.1.7
YKCNECGKAFSRSKCLIRHQSLH
>Hsap|XP_011527191.1.5
YECSECEKTFFCQSALNVHRRSH
>Hsap|NP_001189385.1.7
YTCNECGKVFSRRENLARHHRLH
>Hsap|NP_001121186.1.2
YVCKHCHFAFKTKGNLTKHMKSH
>Hsap|NP_690599.1.2
FTCLLCSKRFTRSDHLSKHQRTH
>Hsap|XP_006722721.1.2
YVCKECGKAFSNSSHLIGHGRIH
>Hsap|XP_011527976.1.8
FMCELCGKTFSERNTMETHKLIH
>Hsap|NP_003405.3.6
YTCKECGKAFSYSSDVIQHRRIH
>Hsap|XP_011538442.1.7
YECNTCRKTFSQKSNLIVHQRTH
>Hsap|XP_005258841.1.7
FKCKECGKAFSWGSSLVKHERVH
>Hsap|NP_998763.2.3
YKCMECGKAFNRRSHLTRHQRIH
>Hsap|XP_011514159.1.8
FACAQCGRRFSRKSHLGRHQAVH
>Hsap|NP_006626.3.4
FKCLECGKAFNCRSHLKQHERIH
>Hsap|NP_001229401.1.6
YECKECGKSFSFESALIRHHRIH
>Hsap|NP_666016.1.6
YQCSECGKAFSINEKLIWHQRLH
>Hsap|NP_001193934.1.3
YKCEVCDKGFSKASNLQAHQRIH
>Hsap|NP_060126.2.2
YECKECGQAFTQYTGLAIHIRNH
>Hsap|NP_001269167.1.3
KSCEFCGKTFKFQSNLIVHRRSH
>Hsap|NP_005640.2.8
YRCEECGISFGQSSALIQHRRIH
>Hsap|NP_862827.1.2
YHCSICGARFNRPANLKTHSRIH
>Hsap|NP_065879.1.6
FECAECGKSFSISSQLATHQRIH
>Hsap|XP_003960002.2.9
YKCKECGKAFSYHCTAQKHERNH
>Hsap|XP_005259754.1.4
YKCERCGKAFKRSFILTRHKRIH
>Hsap|NP_085116.2.5
YQCNECGKAFSRSTNLTRHQRTH
>Hsap|NP_001265439.2.11
YRCQECGKGFRCTSSLHKHQRVH
>Hsap|NP_065975.1.2
HQCPKCTRVFRHLENYANHLKMH
>Hsap|NP_700359.1.8
YACTECQKAFTDRSNLIKHQKMH
>Hsap|NP_001128688.1.4
YECEECGKAFSRRSSLNEHRRSH
>Hsap|NP_612456.1.4
YVCDQCGKRFSQRKNLSQHQVIH
>Hsap|NP_975011.3.7
YKCEECGKAFIWSSTLTRHKRMH
>Hsap|NP_001229609.1.19
YKCEECGKAFKWSSKLTVHKVIH
>Hsap|NP_001265437.2.4
YECNQCGKSFSQSYVLVVHQRTH
>Hsap|NP_998768.2.2
FQCGECGKTFSFKRNLFRHQVIH
>Hsap|NP_112234.3.6
YRCKVCDTAFTWHSQLARHRRIH
>Hsap|XP_011521239.1.10
YECKQCGKAFTGRSGLTKHMRTH
>Hsap|NP_001096073.1.8
YRCNECGKAFSVRSSLTTHQAIH
>Hsap|NP_078947.3.2
FSCGICGKSFSQRSALIPHARSH
>Hsap|NP_001254645.1.6
YKCEECGKAFTRSSSLIEHKRSH
>Hsap|NP_001007089.1.5
YECNECEKAFSQKSYLIIHQRTH
>Hsap|XP_011526565.1.8
YKCEECGKGFKWPSTLTIHKIIH
>Hsap|NP_597731.2.12
YKCKECGKVFKQSSHLNRHEKIH
>Hsap|NP_001026891.2.6
YECTECDKAFRWKSQLNAHQKIH
>Hsap|NP_001018857.2.6
FVCKECGKAFRDRPGFIRHYIIH
>Hsap|NP_001001415.2.9
YNCEECGKVFTYSSTLTRHKRIH
>Hsap|XP_011525539.1
YACGECGEAFAWLSHLMEHHSSH
>Hsap|NP_065950.2.4
FTCPHCAKVCKTAAALSRHGQRH
>Hsap|XP_005259281.1.11
YICTVCGKGFTLSSNLQAHQRVH
>Hsap|NP_071927.1.3
FMCNACGRTFTDKSTLRRHTSIH
>Hsap|XP_011525136.1.8
YICNECGKSFSKSSHLAVHQRIH
>Hsap|NP_001136044.1.4
YKCTICGKAFYFLNSVERHQRTH
>Hsap|NP_001139656.1.5
IRCLLCGQGFIHSSALNEHMRLH
>Hsap|XP_005253178.1.5
FRCEGCGKLYTTAHHLKVHERSH
>Hsap|XP_011521264.1.4
YRCTACNWDFRKEADLQVHVKHH
>Hsap|XP_006722604.1.15
YKCDECGKSFTVKSTLDCHVKTH
>Hsap|XP_006723343.1.5
YKCNECGKAFSVHSNLTTHQVIH
>Hsap|XP_011516615.1.4
YNCNQCGEAFSQKSNLRVHQRTH
>Hsap|NP_067645.3.4
FECSECGKAFSTKQKLIVHQRTH
>Hsap|NP_001008401.3.8
YKCEECDKAFRVKSNLEGHRRIH
>Hsap|NP_689690.3.8
YECRECGQAFILGSQLIEHYRIH
>Hsap|NP_001004309.2.5
PMCAECGKSFNQSSYLIRHLRTH
>Hsap|NP_003439.2.5
YLCPKCGRAFGFKSLLTRHQRTH
>Hsap|NP_003406.1.11
YGCNECGKDFSSKSYLIVHQRIH
>Hsap|XP_006723109.1.8
YACKECEKSFSQKSNLIDHEKIH
>Hsap|NP_009084.2.18
YKCEECGKAYKWPSTLRYHKKIH
>Hsap|NP_116194.2.8
HACDTCGHRFRNSSNLARHRRSH
>Hsap|NP_689671.2.3
HSCPDCGRNFSYPSLLASHQRVH
>Hsap|NP_067092.2.4
YKCKECGKAFNQSSTLMKHKIIH
>Hsap|XP_011532183.1.2
FVCEFCGKGFHQKGNYKNHKLTH
>Hsap|NP_001191149.1.1
YECKECGKAFSRSTYLGIHERTH
>Hsap|NP_115540.2.5
FKCEECGETC-HISNLFRHQRLH
>Hsap|NP_060227.2.2
YKCHVCGVAFVMKKHLNTHLLGH
>Hsap|NP_001171572.1.3
YGCNQCGKSFCVKSKLIAHHRTH
>Hsap|NP_612203.2.6
YKCERCDKAFNQSANLTKHKKIH
>Hsap|NP_001131146.2.6
YKCNECGKAFSGQSTLIHHQAIH
>Hsap|NP_066358.2.8
YECKQCGKVFIRSSSFRLHERTH
>Hsap|NP_699194.2.2
YKCEECDKAFKWSSSLANHKSMH
>Hsap|NP_001076804.1.8
YKCEQCGKGFSGYSSLQAHHRVH
>Hsap|NP_598009.1.3
CRCSECGKIFRNPRYFSVHKKIH
>Hsap|NP_001166126.1.3
YTCNECGKTFSHNSALLVHKAIH
>Hsap|XP_011526034.1.8
YKCEECGKAFSRSSSLTRHKRIH
>Hsap|NP_996806.2.1
FQCTGCGKRFSLDFNLRTHLRIH
>Hsap|NP_001244338.1.1
FQCNQCGASFTQKGNLLRHIKLH
>Hsap|NP_079507.1.2
YKCKECGKDFSGRTGLIQHQRIH
>Hsap|NP_054825.2.3
FKCSICQRHFKNLKTFVKHQQLH
>Hsap|NP_066385.2.6
YKCEECGKSFTASSTLTTHKRIH
>Hsap|XP_006710734.1.7
FICAQCGKTFNNTSNLRTHQRIH
>Hsap|NP_689838.1.4
NICVECGLDFPTLAQLKRHLTTH
>Hsap|NP_003408.1.5
YECTECGKTFIKSTHLLQHHMIH
>Hsap|XP_006723019.1.3
CKCDKCGKAFIFSSTLSKHEKIH
>Hsap|NP_001073873.2.4
YECTQCRKAFRSVKYLRVHERKH
>Hsap|XP_005258968.1.8
YQCKQCNKAFSQLAHLAQHQRVH
>Hsap|NP_861451.1.9
YVCRECGRGFTWKSNLITHQRTH
>Hsap|NP_001254708.1.18
YQCQECGKAFVSVSGLTQHHRIH
>Hsap|XP_006723121.1.5
YKCKVCDKTFGSDSHLKQHTGLH
>Hsap|XP_005259024.1.2
HTCPLCPRRFQDAAELAQHVRLH
>Hsap|NP_001182149.1.1
PACPYCGKAFRRPSDLFRHQRIH
>Hsap|NP_001123468.1.4
YNCDNCGKSFRHASSILNHKKLH
>Hsap|NP_115810.2.1
YKCLLCQKEFVSESGVKYHINSH
>Hsap|NP_001034975.2.9
YKCKECGKSFSYKSSLTCHHRLH
>Hsap|XP_011513096.1.5
FVCDTCDKAFPMLCSLALHKQTH
>Hsap|NP_001070249.1.5
CKCNECEKAFSYQSDLLVHSRIH
>Hsap|XP_005267796.1.5
FRCPYCKGKFRTSAERERHLHIH
>Hsap|XP_003960002.2.10
YKCKECGKPFIYRHSARAHERNH
>Hsap|NP_003405.3.7
YKCDECGKAFSYRSYLTTHRRSH
>Hsap|NP_001096127.1.10
YKCNICGKSFSQSSNLATHQTVH
>Hsap|NP_001152751.1.7
YTCEECGKAFTFSSTLNTHKRIH
>Hsap|XP_005258968.1.9
YECIECGKAFSQSAHLAQHQRIH
>Hsap|NP_001269288.1.8
YKCEECGKSFNQFSSLNIHKIIH
>Hsap|NP_001094808.1.6
YQCKQCRKVFCHSTSLIRHQRTH
>Hsap|NP_001092907.1.4
NRCKECGKNFSNGHQLTIHQRLH
>Hsap|XP_011521239.1.11
YICNECGKAFRASSHLHKHGRIH
>Hsap|NP_008890.2.6
YECSECGKFFMDTSTLIIHQRVH
>Hsap|NP_001172047.1.4
YICGICGKSFISSGELNKHFRSH
>Hsap|XP_006723101.1.9
YECKECGKTFSRGSELTQHERIH
>Hsap|NP_116217.1.4
YKCSECGKSFSECSSLIKHRRIH
>Hsap|NP_056209.2.9
YECKECGKFFSWRSNLTRHQLIH
>Hsap|NP_689690.3.9
YDCKDCGKAFGRTSELILHQRLH
>Hsap|NP_006626.3.5
FVCNECGKAFTYRSNFVLHNKSH
>Hsap|NP_001138722.1.2
FVCNFCGKRFTRSDELQRHLRTH
>Hsap|XP_005259788.1.4
NACKVCGKTFISHSSVRRHMVMH
>Hsap|NP_001010879.2.4
YECSKCGKAFRGKYSLVQHQRVH
>Hsap|XP_005274701.1.7
YGCPHCGKLFRRSSELTKHRRIH
>Hsap|NP_001287880.1.15
YKCEECGKAFSRSSTLTKHKTIH
>Hsap|NP_055384.1.5
HQCHECGRGFTLKSHLNQHQRIH
>Hsap|NP_065984.3.6
YGCDLCGKAFSASSNLTAHRKIH
>Hsap|XP_011525495.1.6
YRCGQCGKSFIKNSSLTVHQRIH
>Hsap|NP_862827.1.3
YKCQLCRSSFRYKGNLASHRTVH
>Hsap|NP_775819.1.3
YECTECGKAFKHSSTLLQHKKVH
>Hsap|XP_005259508.1.9
YKCKECDKVFSRKSHLERHRRIH
>Hsap|NP_001001415.2.10
YKCEECGKAFNRSSRLTQHKKIH
>Hsap|XP_006723109.1.9
YKCNECGKAFIKMSNLIRHQRIH
>Hsap|NP_689706.2.5
YKCPGCEKAFTQLSNLQSHQRQH
>Hsap|NP_071927.1.4
FVCDECGARFTQNHMLIYHKRCH
>Hsap|NP_001138517.1.2
YECNECGKGFNRSTHLVQHQLIH
>Hsap|NP_872400.2.10
YKCNECGKAFNQSTSFLQHQRIH
>Hsap|NP_003402.2.4
FRCKRCRKGFRQQNELKKHMKTH
>Hsap|NP_149973.1.6
CICEECGKTFKWFSYLTKHKRIH
>Hsap|NP_065864.2.7
YACEECGKAFKQRQHLAQHHRTH
>Hsap|XP_006722683.1.6
FTCMECGKAFKFPTCVNLHMRIH
>Hsap|XP_011525861.1.6
FQCRYCPYSASQKGNLKTHVLCV
>Hsap|NP_001287908.1.6
HTCNECGKSFCRKSVLILHQGIH
>Hsap|XP_011525129.1.5
YGCSDCGKAFAHLSILVKHRRIH
>Hsap|NP_055465.1.5
YICSECGKGFTTKHYVIIHQRNH
>Hsap|NP_612475.1.4
YACDECGKAFTRTSSLLQHQRIH
>Hsap|NP_001265439.2.12
YKCSECGKGFSYSSVLQVHQRLH
>Hsap|NP_067043.2.3
HLCTFCGKGFNDTFDLKRHVRTH
>Hsap|NP_085116.2.6
YECNECGKAFSQSAYLIEHQRIH
>Hsap|NP_067040.1.3
YECTECGKAYSCSSSLRVHVRTH
>Hsap|XP_005258650.1.10
FKCKECGKSFNRVSNLVQHQSIH
>Hsap|NP_115919.1.9
YWCNQCGRNFQGTSDLIRHQVTH
>Hsap|NP_001034975.2.10
YKCNECGKVFRQNSALVIHKAIH
>Hsap|XP_011519840.1.6
FKCKVCGKSFNRMYNLLGHMHLH
>Hsap|NP_699194.2.3
YTCEECGKAFSLSSSLTYHKRIH
>Hsap|NP_478137.1.2
YKCSTCEKAFIHNSSLRKHQKNH
>Hsap|NP_003437.2.2
YECGECGKFFRMKMTLNNHQRTH
>Hsap|NP_001287880.1.16
FKCKECGKAFIWSSTLTRHKRIH
>Hsap|NP_001131146.2.7
HKCDDCGKAFTSHSHRIRHQRIH
>Hsap|XP_011527191.1.6
YECNECGKSFCHKSAFRVHRRIH
>Hsap|NP_055465.1.6
YICNECGKGFTMKSRMIEHQRTH
>Hsap|XP_005259921.1.7
YKCEECGKAFNQSSTLSIHKIIH
>Hsap|NP_689650.1.5
YKCDDCGKDFSTTTKLNRHKKIH
>Hsap|XP_011529416.1.4
YECSDCGKAFGRRANLFKHQAVH
>Hsap|NP_112234.3.7
YKCNECGKAFNQQSHLSRHHRIH
>Hsap|NP_065907.2.2
FRCKDCSAAYDTLVELTVHMNET
>Hsap|NP_872296.1.7
YKCEECGKGFSWRSNLHAHQRVH
>Hsap|NP_776193.2.2
FKCGECGKAFNCGSNLLKHQKTH
>Hsap|NP_003439.2.6
YLCPQCGRGFSQKVTLIGHQRTH
>Hsap|NP_001007089.1.6
YKCTECGKAFTQKSNLIVHQRTH
>Hsap|NP_694579.1
LACPVCQEHFRERHHLSRHMTSH
>Hsap|XP_011538534.1.4
YECSKCGKGFSQSSNLHIHQRVH
>Hsap|XP_011526051.1.6
FKCKKCGKSFCMLLHLSQHKRIH
>Hsap|NP_689908.3.1
YKCTHCSKSFRQRAGLIMHQVTH
>Hsap|XP_006721637.1.2
FICKECGKAYGWCSELIRHRRVH
>Hsap|NP_001099007.1.3
YHCHLCPYACADPSRLKYHMRIH
>Hsap|NP_955459.2.4
HKCEVCGKCFSRKDKLKTHMRCH
>Hsap|NP_003419.3.12
FECRECGKAFSRKSQLVTHHRTH
>Hsap|XP_011525200.1.9
YQCKECGKAFIRSDQLTLHQRNH
>Hsap|NP_998763.2.4
YECSECGKAFTHCSTFVLHKRTH
>Hsap|NP_112599.2.3
FGCAHCGKAFADRSNLRAHMQTH
>Hsap|NP_060807.2.2
FACWECGKGFGRREHVLRHQRIH
>Hsap|NP_001182534.1.7
FRCPVCGKRFWEAALLMRHQRCH
>Hsap|XP_005272572.1.9
YECSECGKTFSEKSYVSAHQRVH
>Hsap|NP_940937.1.10
CECHECGKAFVDHSSLKSHIRSH
>Hsap|NP_055458.1.3
FVCIECGKSFHQPGHLRAHMRAH
>Hsap|NP_001099007.1.4
YQCPECEYCTNRADALRVHQETH
>Hsap|NP_003419.3.13
HGCIQCGKAFSQKSHLISHQMTH
>Hsap|NP_079345.1
AASGPCDKRFATSEELLSHLRTH
>Hsap|NP_001258568.1.3
YKCEVCGKAFHQSSILTKHKIIR
>Hsap|XP_005258841.1.8
YECKECGKTFSWGSSLVKHERIH
>Hsap|NP_001189335.1.5
FECEECGKAFRYSSHLSQHKRIH
>Hsap|NP_660149.2.4
FMCQWCGKDFNMKQYFDEHMKTH
>Hsap|NP_003400.2.3
YSCEVCGKSFIRAPDLKKHERVH
>Hsap|XP_011511421.1.4
YRCPQCALAFAKKHQLKVHLLTH
>Hsap|XP_005259281.1.12
YKCEECGKGFICSSNLYIHQRVH
>Hsap|NP_840101.1.1
YRCRRCTKTFSRMSLLARHEESG
>Hsap|NP_001035878.1.3
YLCQGCQKAFSNSSDRAKHQRTH
>Hsap|NP_009069.1.5
FKCIECGKAFNQSSTLATHKKIH
>Hsap|XP_005271716.1.5
FFCTICGKSFSQKSVLTTHQRIH
>Hsap|NP_001277247.1.7
YKCNKCGKAFSRKDTLVQHQRFH
>Hsap|XP_005270522.2.2
YCCNNCGKAYTKRSHLVSHQRKH
>Hsap|NP_001276110.1.3
YKCIECGKAFSHGSSLTNHQSTH
>Hsap|XP_011525861.1.7
YKCPHCDYAGTQSASLKYHLERH
>Hsap|NP_055685.3.4
HPCPTCGKIFSAPSMLERHVVTH
>Hsap|NP_001229609.1.20
CKCEECGKAFKHFSALRKHKVIH
>Hsap|NP_660334.3.5
YTCEICNKCFTRSAVLRRHKKMH
>Hsap|NP_001129588.1.4
YNCKECGKAFSSHSGVNTHRKIH
>Hsap|NP_872330.1.4
YKCEECGKAFTRSTTLNEHKKIH
>Hsap|NP_003416.1.8
YQCAECGKGFSVGSQLQAHQRCH
>Hsap|NP_066986.1.5
YECNECGKVFSQKSYLTVHYRTH
>Hsap|NP_689691.2.8
YACVECGKTFSQSANLAQHKRIH
>Hsap|NP_001265439.2.13
PYKCECGKSFGRSSDLHIHQRVH
>Hsap|NP_001230967.1.5
YKCDECGKSFIWSSTLFKHKRIH
>Hsap|NP_115983.3.1
YRCPECDKVFSCPANLASHRRWH
>Hsap|XP_006723529.1.5
YKCNECGKTFSRKSHFTCHHRVH
>Hsap|NP_653285.2.8
YECNECGKVFSNNSYLARHQRIH
>Hsap|XP_011525022.1.2
FSCSLCPQRSRDFSAMTKHLRTH
>Hsap|NP_060227.2.3
FHCLLCGKSFYTESNLHQHLASA
>Hsap|XP_011515319.1.5
FQCGECGKAFRQSTQLAAHHRVH
>Hsap|XP_011524355.1.3
FRCVHCNVVYSDVAALKSHIQGH
>Hsap|XP_011542525.1.3
FPCEFCGKRFEKPDSVAAHRSKH
>Hsap|NP_653285.2.9
YKCNECGKAFSRISYLAQHWTIH
>Hsap|XP_011525627.1.8
YKCKECGKCFTQNSHLASHRRIH
>Hsap|NP_001025168.2.7
YKCNECGKAFSKGSNLTAHQRVH
>Hsap|NP_666016.1.7
FECNECGRCFTSKRNLLDHHRIH
>Hsap|XP_006723533.1.12
YKCEECDKVFSRKSSLEKHRRIH
>Hsap|NP_598009.1.4
YVCQDCGKGFVQSSSLTQHQRVH
>Hsap|NP_001265488.1.10
WICSDCGKTFGRRAALAKHQRYH
>Hsap|XP_006723533.1.13
YKCNDCGKTFSQMSSLVYHRRLH
>Hsap|NP_067092.2.5
FKCKECGKSFCMLSQLTQHEIIH
>Hsap|NP_009067.2.3
CKCSECGKTFTYRSVFFRHSMTH
>Hsap|XP_011525612.1.7
YGCNQCQKLFRNIAGLIRHQRTH
>Hsap|NP_597723.1.4
YECKECGMAFRQTAHLTRHQRLH
>Hsap|NP_700359.1.9
YMCAECGKAFTDQSNLIKHQKTH
>Hsap|NP_079243.1.2
YECKQCGKAYCWATSFQRHVRIH
>Hsap|XP_006723343.1.6
YKCSDCGKSFSVRPNLFRHQIIH
>Hsap|NP_612203.2.7
YKCEECGKAFKHSSSLTTHKRIH
>Hsap|XP_005244829.1.5
FECENCVKVFTDPSNLQRHIRSH
>Hsap|NP_699189.2.6
YKCKECEKAFSYLKSFQRHERSH
>Hsap|NP_775810.2.6
LECRVCGKTFSKNSNLRRHEMIH
>Hsap|NP_001166183.1.2
FVCPECSKRFMRSDHLAKHIKTH
>Hsap|XP_006721637.1.3
FECNECGKAFRWGAHLVQHQRIH
>Hsap|NP_001129973.1.4
YECTKCGKAFKCPSYLCRHEVTH
>Hsap|NP_008887.2.4
YECNQCGKSFCQKGTLTVHQRTH
>Hsap|NP_001955.1.1
FQCRICMRNFSRSDHLTTHIRTH
>Hsap|NP_001287922.1.5
YECKVCRKAFSQFAYLAQHQRVH
>Hsap|XP_011526565.1.9
YKCKECGKAFNRSSTLTTHRKIH
>Hsap|NP_008890.2.7
YKCSKCGKFFMDSSTLISHERVH
>Hsap|NP_001138461.1.8
YGCEECGKSFSSEGHLRSHQRVH
>Hsap|XP_011513740.1.1
YVCEDCGERFRHKVQIRRHERQH
>Hsap|NP_001274278.1.8
FKCSECGKAFGLSKCLIRHQRLH
>Hsap|NP_848618.2.8
FKCNECGKTFKRSSNLTVHQVIH
>Hsap|XP_005257223.1.4
FMCQWCGKDFNMKQYFDEHMKTH
>Hsap|NP_001264332.1.4
YQCEKCGKFFNQSTNLTTHKRIH
>Hsap|NP_078997.4.1
KRCPFCRALFKAKSALESHIRSH
>Hsap|XP_006723533.1.14
YKCKVCDKAFGRDSHLAQHTRIH
>Hsap|XP_011516615.1.5
YKCDKCGRTFSQKSSLREHQKAH
>Hsap|NP_443114.1.5
YGCSECGKAFADRSYLVRHQKRH
>Hsap|NP_003406.1.12
YVCSDCGKAFTFKSQLIVHQGIH
>Hsap|NP_001139763.1.7
YKCSECGKAFSVKSTLIVHHRTH
>Hsap|NP_001096127.1.11
YKCNECGKSFISRSGLTKHQTKH
>Hsap|XP_011525764.1.3
YKCNECGKVFSRITYLVRHQKIH
>Hsap|NP_001018857.2.7
YECTECGKTFSKSTYLLQHHMVH
>Hsap|XP_011538442.1.8
FECNECGKAFWEKSHLTRHQRVH
>Hsap|NP_001129588.1.5
YKCNICGKIFLHSSSLSKHQRIH
>Hsap|NP_008889.2.6
YMCNECGKAFSQNSSLKKHQKSH
>Hsap|NP_689890.1.2
FTCSMCKKSFSHKTNLRSHERIH
>Hsap|NP_001229609.1.21
CKCEECGKAFKHFSALRKHKIIH
>Hsap|XP_006723533.1.15
YKCSECGKVFNRKANLSRHHRLH
>Hsap|NP_001138461.1.9
YKCEKCGKLFNKKSHLLVHQSSH
>Hsap|NP_001073878.2.13
CKCEECGKAFKHFSALRKHKIIH
>Hsap|NP_115919.1.10
YQCSECGNAFRRRSLLIQHRRLH
>Hsap|XP_011538534.1.5
YHCGKCGKGFSQSSKLLIHQRVH
>Hsap|NP_001138906.1.6
YKCSECHKVFSHNSHLARHRQIH
>Hsap|NP_862829.1.4
YKCSDCGKAFSRSSALMVHLRIH
>Hsap|NP_001138517.1.3
YECSECGKTFSQSSNFAKHQRIH
>Hsap|NP_612474.1.3
YKCGECGQAFSQSSNLVRHQRLH
>Hsap|XP_005247283.1.1
YECENCAKVFTDPSNLQRHIRSH
>Hsap|XP_005258650.1.11
YECKECGKGFNRGANLIQHQKIH
>Hsap|NP_003408.1.6
YECVECGKSFCWSTNLIRHAIIH
>Hsap|NP_066986.1.6
YKCNECGKSYYRKSTLITHQRTH
>Hsap|XP_005259628.1.1
YLCQQCGAAFAHNYDLKNHMRVH
>Hsap|NP_612474.1.4
FACGACGKAFGQSSQLIQHQRVH
>Hsap|NP_064612.2.4
YVCRECGRGFSNKSHLLRHQRTH
>Hsap|NP_001035878.1.4
FTCFGCPKPFNARYKLLIHMRVH
>Hsap|NP_001189385.1.8
YKCNECGKVFNQKASLAKHQRVH
>Hsap|NP_116217.1.5
YHCGECGKSFRQKFCFINHQRVH
>Hsap|NP_055604.3.6
NPCDICGKTFTFNSDLVRHRISH
>Hsap|NP_001092907.1.5
YECKECGKAFSTGSYLVQHQRIH
>Hsap|XP_006723121.1.6
YKCNECGKAFSKQSTLIHHQAVH
>Hsap|NP_001189.2.2
HECQVCHKRFSSTSNLKTHLRLH
>Hsap|XP_011526776.1.1
YKCEECGKAFRQSSIFANHKRIH
>Hsap|NP_001034216.2.5
YICEKCGKAFNQSSTLNLHKRIH
>Hsap|NP_001287880.1.17
YKCEECGKAFNRSSNLTIHKFIH
>Hsap|NP_078780.1.5
FKCKYCGKSFASHAAHDSHVRRH
>Hsap|XP_011527191.1.7
YECNECGRTYCRKSALTHHQRTH
>Hsap|NP_848653.2.3
YKCEECGKAFNQFANLTRHKKIH
>Hsap|NP_079303.2.7
YECNKCGKSFSQSCHLVAHRRIH
>Hsap|NP_001076804.1.9
YKCNICGKGFNHRSVLNVHQRVH
>Hsap|NP_079112.1.7
HACATCGKGFGQRSDLVVHQRIH
>Hsap|NP_001243582.1.10
YKCEECGKAFSRSSNLTKHKKIH
>Hsap|XP_011513904.1.8
YKCEECGKAFSLSSTLTDHKRIH
>Hsap|NP_003437.2.3
YECSECGKTFRVKISLTQHHRTH
>Hsap|NP_009083.2.5
YTCEECGNIFKQLSDLTKHKKTH
>Hsap|NP_612456.1.5
YPCPDCGRRFSYPSLLVSHRRAH
>Hsap|XP_011525566.1.4
FVCGDCGQGFVRSARLEEHRRVH
>Hsap|NP_689819.1.10
CKCEKCGKVFSHSYQLTLHQRFH
>Hsap|NP_001073873.2.5
FECKQCGKTFTSSNSFHYHERTH
>Hsap|NP_001008401.3.9
YKCNECGKNFSQKSSLICHHRLH
>Hsap|NP_001265048.1.4
YKCKECGKAFNGNTGLIQHLRIH
>Hsap|NP_001264332.1.5
YKCEECGRAFNQSSTLTTHKRIH
>Hsap|XP_005250037.1.4
YPCTHCAKCFRYKQSLKYHLRTH
>Hsap|XP_011516615.1.6
YECNECGKAFSEKSVLRKHQRTH
>Hsap|NP_003405.3.8
YKCKECGKAFPYSSHLIRHHRIH
>Hsap|NP_115964.2.3
YVCPGCNKRYSNSSDRFKHTRTH
>Hsap|NP_079316.2.6
YICSECGKGFTVKRTLVIHQRTH
>Hsap|NP_689624.2.7
FQCPECDKRYRVKADMKAHQLLH
>Hsap|NP_078947.3.3
YKCPHCGKAFGDSSYLLRHQRTH
>Hsap|XP_011542027.1.2
WKCGQCFKTFTQRILLQMHVCTQ
>Hsap|NP_001248387.1.11
FECTECGKAFTRKSTLSMHQKIH
>Hsap|XP_011529061.1.2
YKCTGCSWKFARSDELTRHFRKH
>Hsap|NP_149123.2.3
YYCKGCDKSYTHPSSLRKHMKIH
>Hsap|NP_001166126.1.4
YKCEECDKVFSRKSHLERHRRIH
>Hsap|NP_001137540.1.5
YKCSECGKAYSHKSTLVQHESIH
>Hsap|NP_001230967.1.6
YKCEECGKTFNQSSNLSTHKIIH
>Hsap|XP_006719407.1.1
FVCEHCFGAFRSSYHLKRHILIH
>Hsap|NP_001284552.1.6
YECNECGKAFNYGSELTLHQRIH
>Hsap|NP_068735.1.7
YECRECGKDFSRSSSLRKHERIH
>Hsap|NP_003443.2.7
HKCDECGKAFSRNSGLIQHQRIH
>Hsap|XP_005250037.1.5
FTCMECGKSFRLKINLIIHQRNH
>Hsap|NP_116194.2.9
HACHLCGHRFRQSSHLSKHLLTH
>Hsap|XP_011525129.1.6
YECTECDKTFLKKSQLNIHQKTH
>Hsap|NP_037494.2.11
YNCDVCGKEFNQSSHLQIHQRIH
>Hsap|NP_612482.2.2
FMCTYCGKRFTRSDELQRHKRTH
>Hsap|NP_001258777.1.9
YECKECGKAFRYVKHLQIHERTH
>Hsap|XP_011521239.1.12
YECKDCGKTFTVSSSLTEHIRTH
>Hsap|NP_001004301.2.6
YKCNECGKVFNKKANLARHHRLH
>Hsap|NP_001166302.1.5
YECRECGKAFSQKSQLIIHHRAH
>Hsap|XP_011526704.1.5
YKCKLCGKAFFWPSLLHMHERTH
>Hsap|NP_001138296.1.9
YKCGECGKGFKWSLNLDMHQRVH
>Hsap|NP_009084.2.19
YKCEECGKAFNRSAILIKHKRIH
>Hsap|NP_055612.2.6
ARCKDCGKVFKYNHFLAIHQRSH
>Hsap|NP_077301.4.5
YLCRECGQSFRSKSILNRHQWTH
>Hsap|NP_006556.1.4
FQCSLCSYASRDTYKLKRHMRTH
>Hsap|NP_612143.2.6
YKCEDCGKAFNGSSIFTKHKRIH
>Hsap|XP_005260602.1.2
FSCEVCGQTFRVAFDVEIHMRTH
>Hsap|NP_001073880.1.6
YKCKQCGKAFGCPSNLRRHGRTH
>Hsap|NP_057727.2.3
YACAHCGRRFAQSSNYAQHLRVH
>Hsap|NP_067092.2.6
YKCEECGKAFSIFSILTKHKVIH
>Hsap|NP_001018854.2.3
YLCIHCGKNFRRSSHLNRHQRIH
>Hsap|NP_001229401.1.7
YECKECGKAFSFGSGLIRHQIIH
>Hsap|NP_776193.2.3
FKCAQCGKAFRHSSDVTKHQRTH
>Hsap|NP_009080.2.9
YECAECGKAFRHCSSLAQHQKTH
>Hsap|NP_001127912.1.7
YKCNECGNSFRNHSHLTEHQRIH
>Hsap|NP_002088.2.4
FVCAGCDQKFNTKSNLKKHFERH
>Hsap|NP_775751.1.6
YKCQECGRAFIYPSTFQRHMTTH
>Hsap|NP_940860.2.5
HACPDCGKAFVRVAGLRQHRRTH
>Hsap|NP_065765.1.7
YECKQCGRVFIYFSHLRRHERSH
>Hsap|NP_001245209.1.7
YKCTECGKAFSQSICLTRHQRSH
>Hsap|XP_005250037.1.6
YKCPECDSSFSHKSSLTKHQITH
>Hsap|XP_006722721.1.3
YVCMECGKAFTRSTGLILHMRIH
>Hsap|NP_065968.1.6
YECKECGKTFRLRQQLVRHQRIH
>Hsap|XP_006723481.1.10
YKCNKCGTAFREFSDLTAHFLIH
>Hsap|NP_958357.1
YACRECGRTFRDRNSLLKHMIIH
>Hsap|NP_001243582.1.11
YTCEECGKVFNWSSRLTTHKKNY
>Hsap|NP_848644.2.8
YKCEECGNVFNECSHLTRHRRIH
>Hsap|NP_775929.2.5
YTCSECGKSFSGKSHLIRHQGIH
>Hsap|XP_006723533.1.16
YKCNDCGKTFSQELTLTCHHRLH
>Hsap|NP_001229609.1.22
YKCEECGKDFNNSSTLKKHKLIH
>Hsap|XP_011525764.1.4
HKCNKCGKVYSSSSYLAQHWRIH
>Hsap|NP_001182534.1.8
LRCPACLKAFKDPGYFRKHLAAH
>Hsap|XP_011520047.1.7
YECPQCGKTFSRKSHLITHERTH
>Hsap|XP_011521239.1.13
YECKDCGKAYNRVYLLNEHVKTH
>Hsap|NP_001230967.1.7
YKCEECGKAFHRSSNLTKHKIIH
>Hsap|NP_940937.1.11
YECKKCGKAFIYPSALRIHMRTH
>Hsap|NP_001034975.2.11
YKCNECRKTFSRRSSLLCHRRLH
>Hsap|NP_001182534.1.9
YACSDCGEHFPDLFHVMSHKEVH
>Hsap|NP_001291287.1.2
FVCPGCNRRFIQSNNLKAHILTH
>Hsap|XP_011531549.1.5
YACNWCEKLFSYKSSLIIHQRIH
>Hsap|NP_001073962.1.7
PYKCQCGKAFSDLSSFQNHETTH
>Hsap|NP_001073375.1.6
HECKECGKAFRWGSSLVKHERIH
>Hsap|NP_009068.2.5
YECSDCGKSFPSKSQLQMHKRIH
>Hsap|NP_009067.2.4
CKCVECGKVFNRRSHLLCYRQIH
>Hsap|NP_001139763.1.8
YECRDCGKAFSGKSTLIKHQRSH
>Hsap|NP_001243208.1.8
YECSECGKAFSLKSPFVVHQRTH
>Hsap|NP_001166150.1.5
YPCPDCGRCFRQSSEMAAHRRTH
>Hsap|NP_001121186.1.3
YECNICGARYKKRDNYEAHKKYY
>Hsap|XP_011525218.1.3
YKCPTCQKAFRQLGTFKRHLKTH
>Hsap|NP_001265439.2.14
YTCSECGKGFCAKSALHKHQHIH
>Hsap|NP_065765.1.8
YECKECGKAFAFLFSFRNHIRIH
>Hsap|NP_001239335.1.1
YECHLCHKAFAKEDHLQRHLKGQ
>Hsap|NP_001229609.1.23
YKCEDCGKTFNHFSALRKHKIIH
>Hsap|NP_689586.3.2
FECKECGKTFRYSSSLYKHSRFH
>Hsap|XP_005259034.1.10
YECKQCGKAFIRGSHLTEHLRTH
>Hsap|NP_001018857.2.8
YECSECGKAFSRSSSLTQHQRMH
>Hsap|NP_001070143.1.7
YKCEECGKAFKYSSTLTTHKRIH
>Hsap|NP_001255972.1.4
LKCRYCSAVFHERYALIQHQKTH
>Hsap|NP_055384.1.6
YKCQVCGKAFRVSSHLVQHHSVH
>Hsap|NP_001229401.1.8
YECKECGKAFGSGANLAYHQRIH
>Hsap|NP_001137540.1.6
YECIACGKFFSQSSDLIAHQRVH
>Hsap|XP_011524608.1.9
YECSECGKSFIHSSSLITHQRVH
>Hsap|NP_009069.1.6
YKCEDCGKELKYSSTLTAHKRIH
>Hsap|NP_079109.2.5
YECSECGKFFRQISGLIEHRRVH
>Hsap|NP_001189335.1.6
YVCNECGKEFTCFSKLNIHIRVH
>Hsap|NP_003403.2.2
YLCKMCDKSYTHPSSLRKHMKVH
>Hsap|NP_689492.3.9
YKCGICGKGFVQKSVFSVHQSSH
>Hsap|XP_011525495.1.7
YDCSECGKAFSRSSSLIKHQRIH
>Hsap|XP_006723417.1.7
YMCNECGKVFSTKANLACHHKLH
>Hsap|NP_001166150.1.6
HRCLECGRAFTQRSALTSHLRVH
>Hsap|XP_006723500.1.12
YECKECGKAFSVSGQLTQHLSIH
>Hsap|NP_009078.1.4
YQCHNCGKSFISKSQLDIHHRIH
>Hsap|NP_001269288.1.9
YKCEECGKAFNWFSTLTKHKRIH
>Hsap|NP_005332.1.5
FTCSVCQETFRRRMELRVHMVSH
>Hsap|NP_478137.1.3
CKCKVCGKAFRQSSALIQHQRMH
>Hsap|NP_612203.2.8
YKCKECGKAFKHSSALTTHKRIH
>Hsap|NP_976308.1.5
YHCGICGKGFTQSSVLSGHARIH
>Hsap|NP_001093164.1.3
YKCEECDRVFSQKSNLERHKIIH
>Hsap|XP_005259841.1.5
YKCEECGKAFYRFSYLTKHKTSH
>Hsap|NP_065968.1.7
YECKECGKAFRLYSFLTQHQRIH
>Hsap|NP_689817.1.6
YDCKECGKAFTQSSQLRQHQRIH
>Hsap|NP_066986.1.7
YGCSECGKTFSHNSSLFRHQRVH
>Hsap|NP_116217.1.6
YPCEECGKSFSQKGSLISHQLVH
>Hsap|NP_001229401.1.9
YICNECGKAFSFGSALTRHQRIH
>Hsap|NP_003399.1.8
YECNECGKAFKYSSSLTKHMRIH
>Hsap|XP_011514363.1.5
HSCPECERCFRHQVGLRIHQRAH
>Hsap|XP_005259371.1.1
HVCKICSKAFKRQDHLNQQNGSP
>Hsap|NP_001094808.1.7
YECNECGKAFSHTPAFIQHQRIH
>Hsap|NP_078947.3.4
YRCAVCGKGFCRSSTLLQHHRVH
>Hsap|NP_001116242.1.2
LTCIYCAKSFNQKGSLDRHMRLH
>Hsap|NP_612143.2.7
YQCEKCGKASNQSSNLTEHKNIH
>Hsap|NP_653294.1.3
NECNQCFKVFSTKSNLTQHKRIH
>Hsap|NP_001167628.1.3
HLCDMCGKKFKSKGTLKSHKLLH
>Hsap|NP_659448.1.6
YECQECGETFIQKSQLTAHQKTH
>Hsap|NP_001091672.1.2
FACDACGMRFTRQYRLTEHMRIH
>Hsap|NP_037493.3.4
YNCKECGKSFRRSSYLLIHQRVH
>Hsap|NP_001131080.1.6
PKCKGCGKAFKWSSYLNQHNKIY
>Hsap|XP_005258722.1.6
YKCKECKKAFRQHSHLTYHQRIH
>Hsap|NP_001189385.1.9
YKCEECDKVFSRRSHLERHRRIH
>Hsap|NP_872321.2.8
YKCEECGKAFNQSSNLTKHKIIH
>Hsap|NP_001252526.1.7
YECSECGKSFSQNFSLIYHQRVH
>Hsap|NP_112495.2.9
YKCEECGKAFHLSTHLTTHKILH
>Hsap|NP_001243582.1.12
YKCEECGKAFNYSSHLNTHKRIH
>Hsap|NP_660330.2.5
FKCKECGKAFNRGSYLTQHQRIH
>Hsap|XP_011526369.1.7
FECKKCGKAFRYYYSAQRHERTH
>Hsap|NP_003437.2.4
YQCNECGKSFRVHSSLGIHQRIH
>Hsap|XP_011535552.1.4
FKCTVCRVSYNQSSTLEIHMRSH
>Hsap|XP_006722683.1.7
YKCKECGKGFRYSAYLNIHMGTH
>Hsap|NP_001157929.1.1
YQCNLCEKAYTNCFHLRRHKMTH
>Hsap|NP_001166126.1.5
YKCKVCDKAFRRDSHLAQHTVIH
>Hsap|NP_001092096.1.4
YKCEECGKAFNRLSHLTTHKIIH
>Hsap|NP_848644.2.9
YQCEECGKTFNRCSHLSSHKRIH
>Hsap|NP_001129588.1.6
YNCKVCGKAFRQSSSLMTHMRIH
>Hsap|XP_005255460.1.2
HKCSECGKGFSERSNLTAHLRTH
>Hsap|NP_079316.2.7
YVCKECGKGFTVKSNLIVHQRTH
>Hsap|NP_001165450.1.4
YECKVCGKAFTKSSQLFLHLRIH
>Hsap|XP_011507145.1.2
YKCEECGKAFNWSSHLTAYKITH
>Hsap|NP_001193934.1.4
YKCETCGKGFSQSSHLQDHQQVH
>Hsap|NP_001191149.1.2
YECKKCGKAFSCSSSLRKHERAY
>Hsap|NP_009080.2.10
FGCNDCGKSFRYRSALNKHQRLH
>Hsap|XP_011538442.1.9
FQCNQCGKTFWEKSNLTKHQRSH
>Hsap|NP_001166302.1.6
YDCSECGKAFSQKSSLIIHQRVH
>Hsap|XP_011533135.1.4
YECIECGKAFRRFSHLTRHQSIH
>Hsap|NP_009080.2.11
YKCNECDKAFSRSTHLTEHQNTH
>Hsap|NP_001002836.2.3
YACLECGKRFSWSSNLMQHQRIH
>Hsap|NP_840101.1.2
FTCKYCDKEYTSLGALKMHIRTH
>Hsap|NP_001002836.2.4
HICVECGEGFVQGAALRRHKKIH
>Hsap|XP_006722721.1.4
YVCKECGKAFTQSTGLKLHIRTH
>Hsap|NP_666016.1.8
YQCKMCGKAFSVNGSLSRHQRIH
>Hsap|XP_011515319.1.6
FQCTECGKAFKQSSILLRHQLIH
>Hsap|NP_005946.2.5
YQCTGCPRTYSTAGNLRTHQKTH
>Hsap|NP_001254708.1.19
YECKTCGKSFRQRTHLTLHQRIH
>Hsap|XP_011514363.1.6
YLCPACGRGFSQKQHLLKHQRVH
>Hsap|XP_011515130.1.9
YKCPECGKRFSSSSHLIQHHRSH
>Hsap|NP_478137.1.4
YRCKECGKSFSRRSGLFIHQKIH
>Hsap|NP_065879.1.7
YECSVCGKAFSHRQSLSVHQRIH
>Hsap|XP_011527221.1.4
HKCKYCSKVFGTDSSLQIHLRSH
>Hsap|NP_001247415.1.7
FKCEQCGKGFSRRSALNVHRKLH
>Hsap|NP_001229401.1.10
YVCKECGKAFNSGSDLTQHQRIH
>Hsap|NP_689819.1.11
YECKECGKAFSVCGQLTRHQKIH
>Hsap|NP_776192.2.2
YTCAECGKSFRWPKGFSIHRRLH
>Hsap|NP_009088.1.4
YQCAGCKKTFITVSALFSHNRAH
>Hsap|NP_443084.2.6
YKCEECGKVFKYFSSFTTHKKIH
>Hsap|NP_001073878.2.14
YKCEECGKAFNNSSTLRKHEIIH
>Hsap|NP_001070663.1.7
YKCDECGKNFSQNSDLVRHRRAH
>Hsap|NP_055604.3.7
YECKECGKAFLQKAHLTEHQKIH
>Hsap|NP_003400.2.4
FACHMCDKAFKHKSHLKDHERRH
>Hsap|NP_066971.2.7
YKCEECGKAFKRSTTLTKHKRIY
>Hsap|NP_775810.2.7
HGCHLCGKAFTESSVLKRHERIH
>Hsap|NP_001073873.2.6
YECKQCGKAFRSASILQKHVRTH
>Hsap|NP_001291287.1.3
HVCAECGKAFVESSKLKRHFLVH
>Hsap|NP_065765.1.9
FQCRQCGKAFSYSKSLHVHERTH
>Hsap|NP_001138461.1.10
YECGECGKSFSKYASFSNHQRVH
>Hsap|NP_001010879.2.5
YECSQCGKSFSQKATLVKHQRVH
>Hsap|NP_065907.2.3
YQCKLCNRTFASKHAVKLHLSKH
>Hsap|XP_006722604.1.16
YKCAYCVMGFTQKSNMKLHMKRH
>Hsap|NP_001008801.1.4
YECEECDKVFSRKSHLERHKRIH
>Hsap|NP_060763.2.2
FKCPGCVRIFKRIGFLNKHAMTH
>Hsap|NP_077301.4.6
YVCRECGRGFCDKSTLIIHERTH
>Hsap|XP_011519840.1.7
YQCLECDKSFHYRSQLQNHMLKH
>Hsap|NP_009083.2.6
YKCDECGKNFTQSSNLIVHKRIH
>Hsap|XP_011525200.1.10
YECKECGKAFIHSNQFISHQRIH
>Hsap|NP_001230967.1.8
YKCEECGKAFIWPSTLTKHKRIH
>Hsap|NP_056243.1.7
YRCGECGKAFAQKANLTQHQRIH
>Hsap|NP_055685.3.5
YACQYCDAVFAQSIELSRHVRTH
>Hsap|NP_653232.3.4
YKCPLCPYACGNLANLKRHGRIH
>Hsap|XP_011526565.1.10
YKCEECGKAFKQSSNLTTHKIIH
>Hsap|NP_689670.1.3
LQCPDCDMTFPCFSELISHQNIH
>Hsap|XP_011544123.1.1
YKCVDCEKSFNNCTRFREHRRIH
>Hsap|NP_955459.2.5
FKCQICPYASRNSSQLTVHLRSH
>Hsap|NP_001093165.1.4
FTCAECGKNFGKKTHLVAHSRVH
>Hsap|XP_011525393.1.5
YVCGQCGKSFSQRATLIKHHRVH
>Hsap|NP_612482.2.3
HICHGCGKVYGKTSHLRAHLRWH
>Hsap|NP_478137.1.5
YKCNECDKTFRCNSSLSNHQRIH
>Hsap|NP_689492.3.10
YVCTECGRAFIRKSNFITHQRIH
>Hsap|XP_005246043.1.8
YQCDYCGRSFSDPTSKMRHLETH
>Hsap|NP_009084.2.20
YKCKECGKAFSKVSTLITHKAIH
>Hsap|NP_073589.4.2
FLCVDCGLAFGTEALLLAHRRAH
>Hsap|NP_001164376.1.5
YICEECGKAFTRSSTLFNHKRIH
>Hsap|NP_689492.3.11
YICIECGQAFIQKTQLIAHRRIH
>Hsap|NP_694563.1.7
YECNECGKTFGQNSEIIRHIRIH
>Hsap|NP_848653.2.4
YKCEECGKAFNRSSHLTRHKKIH
>Hsap|XP_011520705.1.3
FKCYKCGRGFAEHGTLNRHLRTK
>Hsap|NP_700359.1.10
YECSECGKGFSQNSDLSIHQKTH
>Hsap|NP_003424.3.9
YECSECGRAFSSNSHLVRHQRVH
>Hsap|NP_001255972.1.5
YQCPHCATIIARKSDLRVHMRNH
>Hsap|XP_011544123.1.2
YQCGECGKSFTNSSHFSAHRRVH
>Hsap|NP_775929.2.6
YECKECGKAFSRSSGLISHHRVH
>Hsap|NP_078997.4.2
FRCEVCNYSTTTKGNLSIHMQSH
>Hsap|NP_001182149.1.2
YQCPQCGRTFNRNHHLAVHMQTH
>Hsap|XP_005259841.1.6
YRCEECGKAFNRSSHLTTHKRIH
>Hsap|NP_065968.1.8
YECKECRKPFRLLSQLTQHQSIH
>Hsap|NP_001190179.1.5
DECKECGNAFSFPSEIRRHKRSH
>Hsap|NP_037530.2.10
YNCKECGKSFSRAPCLLKHERLH
>Hsap|NP_001243582.1.13
YKCEKCGKAFNRSSNLIEHKKIH
>Hsap|XP_005260759.1.10
YRCQECGRGFSNKSHLITHQRTH
>Hsap|NP_001191767.1.4
HECKECGKAFISDSHLIRHQSVH
>Hsap|NP_001138461.1.11
YECNDCGKSFTHSSTFCVHKRIH
>Hsap|NP_079112.1.8
YACGDCGRCFSESSTLLRHRRSH
>Hsap|NP_078947.3.5
YSCTECGKCYSQNSSLRSHQRVH
>Hsap|NP_689819.1.12
YKCKECGKAFSRSVDLRIHQRIH
>Hsap|NP_001254708.1.20
YNCKECGKSFASGSALLQHQRIH
>Hsap|NP_001131080.1.7
HKCEECGKAFGWSTDLNKHKIIH
>Hsap|XP_011525200.1.11
YECRECGKAFRLQTELTRHHRTH
>Hsap|NP_001269936.1.9
CVCRECGQGFLQKSHLTLHQMTH
>Hsap|XP_006723001.1.5
FVCKICGKAFLYSSRLNVHLRTH
>Hsap|NP_001265437.2.5
YECNQCGKSFIQSYKLIAHQRIH
>Hsap|NP_001129062.1.6
YKCSDCGRTFYFKSDLTRHQRIH
>Hsap|NP_055514.3.9
FRCTQCGRSYRHAGSLLNHQKAH
>Hsap|NP_116217.1.7
YECRECGKSFGQKGNLIQHQQGH
>Hsap|NP_079316.2.8
YECNECGKAFSQKICLIQHERCH
>Hsap|NP_689492.3.12
YICSECGKTFRQKSELITHHRIH
>Hsap|NP_001265099.1.10
YKCNECGKSFCVKSGLIFHERKH
>Hsap|NP_006556.1.5
HKCPDCDMAFVTSGELVRHRRYH
>Hsap|NP_085116.2.7
YKCNECGKAFTQSMNLTVHQRTH
>Hsap|NP_861451.1.10
FVCAECGRGFNDKSTLISHQRTH
>Hsap|XP_005258770.1.5
FVCALCGAAFSQGSSLFKHQRVH
>Hsap|NP_690004.4.9
YECKLCGKAFYCHISLQKHMRRH
>Hsap|XP_011525895.1.5
YKCNKCGKTFSHSSSLTEHQRVH
>Hsap|XP_005251865.1.3
FKCNECGKTFARTSTLRVHQRIH
>Hsap|NP_001034975.2.12
YKCEECDKVFSQKSTLERHKRIH
>Hsap|NP_872330.1.5
FTCEECGKAFNWSSSLTKHKIIH
>Hsap|NP_001103279.2.4
NSCSQCGKLFRSPKSLSYHRRMH
>Hsap|NP_001013681.2.5
YRCRECGKSFSQKSCLNKHWRTH
>Hsap|XP_006723107.1.5
YQCKVCGRAFKRVSHLTVHYRIH
>Hsap|NP_932353.1.1
YSCSQCGKNFRQNSHRSRHEGIH
>Hsap|NP_001166140.1.8
YRCPACGKGFTQLSSYQSHERTH
>Hsap|NP_872296.1.8
YRCDSCGKGFSSSTGLIIHYRTH
>Hsap|NP_001092907.1.6
YECKECGKAFISRHQLTVHQRVH
>Hsap|NP_001255972.1.6
YKCNDCNMAFVTSGELVRHRRYH
>Hsap|NP_689838.1.5
HACTHCGKLFKQLSHLHTHMLTH
>Hsap|NP_001153736.1.5
FKCNICNKAFHQVYNLTFHMHTH
>Hsap|NP_001138461.1.12
FKCGECVKSFSHKRSLVHHQRVH
>Hsap|NP_002648.1.3
HQCMYCDKMFHRKDHLRNHLQTH
>Hsap|NP_009068.2.6
YICAECGKAFTDRSNFNKHQTIH
>Hsap|XP_011529416.1.5
YLCQQCGKAFSRSSNLIKHRIIH
>Hsap|NP_115540.2.6
YGCQECGKSFSQSAALTKHQRTH
>Hsap|NP_001172047.1.5
YVCHLCGKAFTQCNQLKTHVRTH
>Hsap|XP_006723121.1.7
YKCNECSKTFRLRSYLASHRRVH
>Hsap|NP_078947.3.6
YSCPDCGKTFNRSSTLIQHQRSH
>Hsap|NP_001070249.1.6
HECRVCGKGFSRSSSLIIHQRTH
>Hsap|XP_011525895.1.6
YKCSDCGRTYTQISHLLQHQKVH
>Hsap|NP_001159508.1.7
YECKVCGKAFCQSSSLTVHMRSH
>Hsap|XP_011529416.1.6
FACRECGKAFRGRSGLSQHRRVH
>Hsap|NP_002646.2.3
FKCEECGKNYNTKLGFKRHLALH
>Hsap|NP_690004.4.10
YKCKQCGKAFSWPELLQQHVRTH
>Hsap|NP_872400.2.11
YECKECGKAFSVSSSLTYHQKIH
>Hsap|NP_002105.3.3
YICEYCNRACAKPSVLLKHIRSH
>Hsap|XP_006716214.1.2
YKCSECEKTYSRKEHLQNHQRLH
>Hsap|NP_001252526.1.8
YECSECGKSFSQSSSLIQHRRVH
>Hsap|NP_597731.2.13
YKCEECGKAFNRSTNLTAHKRIH
>Hsap|NP_055409.1.7
YRCRECGKAFSQCSTLTVHQRIH
>Hsap|XP_011526706.1.4
YACKECGKNIIYHSSIQRHMVVH
>Hsap|NP_001230967.1.9
YKCEECGKAFSQSSTLTAHKIIH
>Hsap|NP_660330.2.6
FKCEECGKAFIWGSHLTQHQRVH
>Hsap|NP_597731.2.14
YTCEECGKAFRQSAILYVHRRIH
>Hsap|NP_660303.1.2
FVCKFCGRHFTKSYNLLIHERTH
>Hsap|NP_003437.2.5
YECTECGKTFSEKATLTIHQRTH
>Hsap|XP_011533135.1.5
YECDECGKVFTWHASLIQHTKSH
>Hsap|NP_001004301.2.7
YKCNECGKVFNQKAHLARHHRLH
>Hsap|NP_001167567.1.5
YQCDKCGKRFSHSGSYSQHMNHR
>Hsap|XP_005249157.2.3
YECDDCGKTFSQSCSLLEHHKIH
>Hsap|NP_689690.3.10
YECKECGKTFRQHSQLILHQRTH
>Hsap|XP_011526569.1.3
YQCKECGRAFAGRSGLTKHVRIH
>Hsap|NP_940860.2.6
FPCAECGKAFRESSQLLQHQRTH
>Hsap|NP_112599.2.4
HACGECGKTYATSSNLSRHKQTH
>Hsap|XP_011525861.1.8
FRCTFCKGKFKKREELDRHIRIH
>Hsap|NP_001274278.1.9
YECIECGKAFSQRSTFNHHQRTH
>Hsap|NP_612143.2.8
YQCEECGKAFNQSSHLTRHKRIH
>Hsap|XP_006721637.1.4
YKCSDCGKTFKQSSNLGQHQRIH
>Hsap|XP_011525764.1.5
YKCHECGKVFTQVSHLARHQKIH
>Hsap|XP_011529321.1.6
YKCEHCPQAFGDERELQRHLDLF
>Hsap|NP_009065.1.8
YECNDCGKAFSHSSSLTKHQRIH
>Hsap|NP_001138876.1.5
YRCRECGKAFNHPATLFSHKKIH
>Hsap|XP_011526369.1.8
YKCKECGKAFSYHCTAQKHERNH
>Hsap|XP_011525627.1.9
YQCNKCGKAFTVRSNLTIHQVIH
>Hsap|NP_001009992.1.6
FKCADCGVAFAQPSRLVRHQRIH
>Hsap|XP_011525895.1.7
YECKVCGKAYTQISHLIQHQRIH
>Hsap|NP_001229401.1.11
FECKECGKAFGSGSNLTHHQRIH
>Hsap|NP_001131146.2.8
YKCNECGKVFNQQSNLASHHRLH
>Hsap|NP_660355.2.6
YHCSKCGKSFRYSSSFAGHQKTH
>Hsap|NP_689492.3.13
YECSDCGKSFTSKSQLLVHQPVH
>Hsap|NP_001026891.2.7
HGCSICGKAFSRKSGLTEHQRNH
>Hsap|NP_003400.2.5
IACQACGKTFSDEGRLRKHEKLH
>Hsap|NP_001254708.1.21
YECPDCGKAFRQRTYLNQHRRIH
>Hsap|NP_598009.1.5
YACNKCGKAFTQSSHLIGHQRTH
>Hsap|XP_011531549.1.6
YECNECGKTFRCKSFLTVHQRTH
>Hsap|XP_011520705.1.4
YPCPKCGKRYKTKNAQQVHFRTH
>Hsap|XP_011513740.1.2
YACGDCGKRFSVSSNLLRHRRTH
>Hsap|NP_008889.2.7
YTCVECGKGFSQSSHLIQHQIIH
>Hsap|NP_612474.1.5
YACSQCGKAFIWSSVLIEHQRIH
>Hsap|NP_068799.2.2
FQCSQCDMRFIQKYLLQRHEKIH
>Hsap|NP_001186224.1.7
YVCIICGKSFIRSSDYMRHQRIH
>Hsap|NP_001028891.2.8
YKCEQCEKAFVRSYLLVEHQRSH
>Hsap|NP_066358.2.9
YECKLCGKTFSFSSSLREHEKIH
>Hsap|XP_011537729.1.1
FACDYCGRKFARSDERKRHTKIH
>Hsap|NP_112234.3.8
YKCKECGKTFSQESSLTCHRRLH
>Hsap|NP_919290.2.7
WTCFICGKSVRERTTLKEHLRIH
>Hsap|XP_011524768.1.8
YKCNECSKVFSRNSRLAQHRNIH
>Hsap|NP_998763.2.5
YKCEECGKVFKKNALLVQHERIH
>Hsap|XP_005258916.1.3
YNCKECGKSFRWASGILRHKRLH
>Hsap|NP_001129588.1.7
YKCKECRKAFSQSSSLTQHLRVH
>Hsap|NP_001167567.1.6
LTCPYCDRGYKRFTSLKEHIKYH
>Hsap|NP_689671.2.4
FSCGQCQARFSQRRYLLQHQFIH
>Hsap|XP_006723107.1.6
YQCKECGKAFNRISHLKVHYRIH
>Hsap|XP_005258650.1.12
YQCKECGKAFNRGSNLIQHQKIH
>Hsap|NP_689813.2.5
FVCPDCGLAFRLASYLRQHRRVH
>Hsap|NP_001287908.1.7
YECNDCGKSFRQKTTLSLHQRIH
>Hsap|NP_005806.2.10
YACQQCGKAFHHLGSFQRHMIRH
>Hsap|NP_066358.2.10
YECKQCHKTFSFSSSLREHETTH
>Hsap|NP_597717.1.7
YECNECGKSFQDSSGFRVHQRVH
>Hsap|NP_060807.2.3
HACPECGKAFRRKEHLRRHRDTH
>Hsap|NP_005261.2.4
HKCTGCSKAYSRLENLKTHLRSH
>Hsap|XP_005259281.1.13
FKCDACGKSFSRNSHLQSHQRVH
>Hsap|NP_001008401.3.10
YKCEECDKAFRFKSNLERHRRIH
>Hsap|NP_149120.1.3
RKCPTCGKAYVSMPALAMHLLTH
>Hsap|NP_079112.1.9
CPCRTCGRRFPHLPALLLHRRRH
>Hsap|NP_001265439.2.15
YQCDKCGKGFSHNSYLQAHQRVH
>Hsap|NP_694563.1.8
HECNECGKAFKHSSGLIRHQKIH
>Hsap|NP_003443.2.8
YKCEKCDKSFSQQRSLVNHQKIH
>Hsap|XP_011513904.1.9
YTCEECGQDFRRSSALTIHKRIH
>Hsap|NP_114439.1.2
YICQSCGKGFSRPDHLNGHIKQH
>Hsap|NP_001154897.1.3
YKCTECGKVFSRNSHLVEHWRIH
>Hsap|NP_079017.1.7
FLCTECGKSYSSEESFKAHMLGH
>Hsap|NP_001269288.1.10
YKCEECGKAFNQSYQLTRHKIVH
>Hsap|XP_011514159.1.9
HACAVCARSFSSKTNLVRHQAIH
>Hsap|NP_003432.1.4
YKCEECGKAFNRSTTLTKHKRIH
>Hsap|NP_001004309.2.6
YACLECHKSFSRSSNFITHQRTH
>Hsap|NP_872330.1.6
YKCEKCGKAFNRSTSLSKHKRIH
>Hsap|NP_660149.2.5
YICEICGKSFTSRPNMKRHRRTH
>Hsap|NP_001269936.1.10
YVCGVCEKGFSLKKSLARHQKAH
>Hsap|NP_055604.3.8
YVCNECGKRFSQTSNFTQHQRIH
>Hsap|XP_011529416.1.7
YACPECGKLFRRSFALLEHQRIH
>Hsap|XP_011524768.1.9
YKCNECGKAFRTCSDLTAHLLIH
>Hsap|NP_067040.1.4
YQCKECGKAYSFSSSLRIHVRTH
>Hsap|NP_001166122.1.6
YDCKECGKAFTVPSSLQKHVRTH
>Hsap|NP_057354.1.2
HTCSGCGKTYTKSSHLKAHLRTH
>Hsap|XP_011525136.1.9
YKCNVCGKVFIDSGNLSIHRRSH
>Hsap|NP_861451.1.11
FVCRECGQGFCAKLTLIKHQRAH
>Hsap|NP_001152994.1.4
YKCEECGKTFKWFPDLTNHKRIH
>Hsap|NP_055230.2.7
YLCSVCGKSFHRGSGLSKHFKKH
>Hsap|NP_001182534.1.10
FSCSVCSKSFNRRESLKRHVKTH
>Hsap|NP_001008401.3.11
YKCNECGKTFSRKSYFICHHRLH
>Hsap|NP_872415.1.6
YKCTECGKAFTQFANLTRHQKIH
>Hsap|NP_009065.1.9
YECNQCGRAFSQSSLLIEHQRIH
>Hsap|XP_005259754.1.5
YKCEDCGKAFSRFSYLTAHKIIH
>Hsap|NP_003437.2.6
FECQECGKAFCRKAHLTEHQRTH
>Hsap|XP_011525129.1.7
YKCSDCGKAFTTKSGLNVHQRKH
>Hsap|NP_008887.2.5
YECYECGKCFSQMSYLTIHHRIH
>Hsap|NP_001165450.1.5
WECKICGKTFNQNSQFIQHQRIH
>Hsap|NP_001269288.1.11
YKCKECGKAFNLFSNLTNHKRIH
>Hsap|NP_001265048.1.5
YKCNECGRAFSQKSGLIEHQRIH
>Hsap|NP_001193934.1.5
YKCDTCGKDFSQISHLQAHQRVH
>Hsap|NP_149973.1.7
YTCEDCGRAFNRHSHLTKHKTIH
>Hsap|NP_001007249.1.6
FLCKECGKTFCLNSSFTQHMRIH
>Hsap|NP_064612.2.5
YVCRECGRGFSWKSHLLIHQRIH
>Hsap|NP_612143.2.9
YKCEECGKAFNQFSNLTTHKRIH
>Hsap|NP_001254645.1.7
YKCEECGKAFTTFSSLTKHKVIH
>Hsap|XP_011525895.1.8
YEGRECGKAFSQSTHLIEHQKIH
>Hsap|XP_011525261.1.7
FACAQCGRSFSRSSNLTQHQLLH
>Hsap|NP_776192.2.3
YSCGDCGKAFKQKSNLLRHQLVH
>Hsap|NP_001096121.1.4
YRCQECGKAFSQSSSLVTHQKTH
>Hsap|NP_067092.2.7
YKCEECGKSFILSSHLTTHKIIH
>Hsap|NP_872321.2.9
FKCEECGKAFKHSSTLTTHKMIH
>Hsap|NP_848618.2.9
YVCNECGKAFKASSSLINHQRIH
>Hsap|NP_008889.2.8
YECNECGKAFRRSSNLIQHQRIH
>Hsap|NP_003406.1.13
YVCNECGKAFRSKSYLIIHTRTH
>Hsap|XP_005259469.1.8
YWCHECGKGFSQSSNLQTHQRVH
>Hsap|NP_009088.1.5
FKCPGCGWTFTTSYKLKRHLQSH
>Hsap|XP_011526565.1.11
YKCEECDKAFKWSSVLTKHKIIH
>Hsap|NP_689814.1.10
YECKQCGKAFSCSSSFRMHERIH
>Hsap|NP_659448.1.7
YACKECGKSFSQKSHFIIHQRKH
>Hsap|NP_787084.1.3
FECKECGKAFNQKITLIQHQRVH
>Hsap|NP_001004309.2.7
YQCKGCEKKFSDSSTLIKHQRTH
>Hsap|NP_001289038.1.2
YKCSWCGKSFSQNTNLHTHQRTH
>Hsap|XP_006722703.1.6
YKCKECGKAFNCPSSFHRHERTH
>Hsap|NP_001093165.1.5
YPCKECGRRFRHKPNLLSHSKIH
>Hsap|NP_001018854.2.4
HQCNECGKAFSLTSDLIRHHRIH
>Hsap|NP_001284552.1.7
YECKECGKAFRQRSQLTQHQRLH
>Hsap|NP_003059.1.2
YQCKNCSKTFSRMSLLHKHEESG
>Hsap|XP_005260759.1.11
YECQECGRKFSNKSYYSKHLKRH
>Hsap|XP_005246043.1.9
HKCPHCDKKFNQVGNLKAHLKIH
>Hsap|XP_006723121.1.8
YKCNECGKTFGQNSDLLIHKSIH
>Hsap|XP_011526704.1.6
YNCKECGKSFSSLGNLQRHMAVQ
>Hsap|NP_861451.1.12
YICRKCGRGFSRKSNLIRHQRTH
>Hsap|NP_001275729.1.14
YICSKCGKAFTQRSDLITHQRIH
>Hsap|NP_001287880.1.18
YKCEECGKAFNWSSSLTKHKRFH
>Hsap|NP_001229727.1.5
YKCNKCEKSYRHRSAFIVHKRVH
>Hsap|NP_659448.1.8
YECTECGKSFAVNSVLRLHQRTH
>Hsap|XP_011525959.1.8
YKCEECGKPFNRFSYLTVHKRIH
>Hsap|NP_001074420.1.2
YKCVDCGKAFVSRYKLMRHMATH
>Hsap|NP_065765.1.10
YECKECGKAFLYSTHFRIHERTH
>Hsap|NP_001243208.1.9
YECNECEKAYPRKASLQIHQKTH
>Hsap|XP_011538534.1.6
YECEECGMSFSQRSNLHIHQRVH
>Hsap|NP_115829.1.5
YECSECGKAFHQILSLRLHQRIH
>Hsap|NP_001254708.1.22
YECKECGKSFTFCSGLIQHQQNH
>Hsap|NP_003406.1.14
YSCNECGKAFTFKSQLIVHKGVH
>Hsap|XP_011520047.1.8
YKCPECGKGFSNSSNFITHQRTH
>Hsap|XP_011525129.1.8
YVCTECRKGFTMKSDLIVHQRTH
>Hsap|XP_005259921.1.8
CKCEECGKAFNHSSNLIKHKLIH
>Hsap|NP_001278375.1.3
YKCNVCGNRFTTRGNLKVHFHRH
>Hsap|NP_001166302.1.7
YDCGACGKAFSEKFHLVVHQRTH
>Hsap|NP_001120687.1.4
FGCDLCGKGFQRKVDLRRHRETH
>Hsap|NP_001099007.1.5
LQCPNCQKFFTSKSKLKTHLLRE
>Hsap|NP_001276110.1.4
YECRICGKAFIHSSSLIHHQKSH
>Hsap|NP_057727.2.4
HACPDCGRAFARRSTLAKHARTH
>Hsap|NP_077819.2.5
YQCNACGKGFTRISYLVQHQRSH
>Hsap|NP_001287908.1.8
YVCNECGKSFRQKATLTVHQKIH
>Hsap|NP_001138461.1.13
HECGECGKSFSKYVSFSNHQRVH
>Hsap|NP_037530.2.11
YKCEKCGKGYNSKFNLDMHQKVH
>Hsap|NP_001007249.1.7
YVCRECGKAFTQPANFVRHNRIH
>Hsap|NP_008892.2.2
YSCKVCGQAFNFHTKLTRHQRIH
>Hsap|NP_001269167.1.4
YRCDICQMPFSVYSTLEKHMKKH
>Hsap|NP_001243208.1.10
CVCSECGKAFRCKSQLIVHLRIH
>Hsap|NP_149120.1.4
FGCAHCGKAFADRSNLRAHMQTH
>Hsap|XP_005265697.2.4
YECQECGNTFSQSSNLIVHQGIH
>Hsap|NP_597731.2.15
FECLECGKAFTSSTTLTKHRRIH
>Hsap|XP_005259921.1.9
YKCEECGKAFSIFSTLTKHKIIH
>Hsap|NP_008887.2.6
YECSECGKTFCQNSALNRHQRTH
>Hsap|XP_011525895.1.9
YVCNECGKAFSHTSSFTQHQTIH
>Hsap|NP_689492.3.14
YECSDCGRAFTQKSALTVHQRIH
>Hsap|NP_006554.1.1
YACTGCGWRFARSDELTRHYRKH
>Hsap|XP_005272572.1.10
YECNECGKAFAQNSTLRVHQRIH
>Hsap|NP_001073880.1.7
YECKQCGKAFSSSHSFQIHERTH
>Hsap|NP_009180.3.3
FKCADCDRSFSRSDHLALHRRRH
>Hsap|NP_996777.2.7
YECKECGKSFSLRSSLTGHKRIH
>Hsap|NP_872330.1.7
YKCEECGKAFTWSSSLNKHKRIH
>Hsap|NP_065879.1.8
FDCIDCGKAFSDHIGLNQHRRIH
>Hsap|NP_065912.1.2
YECTICGRKFIQKSHWREHMYIH
>Hsap|NP_065879.1.9
FKCKECGKAFRQNIHLASHLRIH
>Hsap|XP_011526565.1.12
YKCEECGKAFNQSSNLIKHKKIH
>Hsap|NP_066358.2.11
YECKQCGKTFIYYQSFQKHAHTG
>Hsap|NP_149104.3.11
YTCGVCGKSFTQSTNLRQHQRVH
>Hsap|XP_011529868.1.6
YQCPYCEKGFSKNDGLKMHIRTH
>Hsap|NP_001093109.1.6
YQCSECGKAFSQKSHHIRHQKIH
>Hsap|NP_001265488.1.11
FGCEECGKGFVYRSHLAIHQRTH
>Hsap|NP_001171572.1.4
YECHECGKTFTQKSAHTRHQRTH
>Hsap|NP_001229609.1.24
YKCEECGKAFKWLSKLTVHKVIH
>Hsap|NP_001128127.1.4
FGCGECDKSFKQRAHLIAHQSLH
>Hsap|NP_067645.3.5
HRCSLCEKAFSRKFMLTEHQRTH
>Hsap|NP_001073962.1.8
YECKQCSKAFPDYSTYLRHERTH
>Hsap|NP_001138517.1.4
YKCQECGKAFSHCSSLTKHQRVH
>Hsap|NP_998768.2.3
HKCSECGQSFGRNVDLIQHQRIH
>Hsap|XP_011525895.1.10
YKGKDCGKAFTQSSSLIKHQRCH
>Hsap|NP_775819.1.4
YECSKCGKTFSVLSTLIRHRKVH
>Hsap|NP_009078.1.5
YVCTECGKAFNGRSNFHKHQITH
>Hsap|NP_848653.2.5
YKCEECGKAFNGCSSLTRHKRIH
>Hsap|NP_114439.1.3
VACEICGKIFRDVYHLNRHKLSH
>Hsap|NP_689668.3.5
YKCADCGKSFSRSARLIRHRRIH
>Hsap|XP_006723121.1.9
HKCNECGKIFGQNSALVIHKAIH
>Hsap|XP_011521223.1.2
YECNVCKKTFSHKANLIKHQRIH
>Hsap|XP_011524768.1.10
YKCSECGKAFSVCSSLTAHLVIH
>Hsap|NP_001139656.1.6
YECKDCGKSFIHSTVLTKHKELH
>Hsap|XP_006717360.1.3
FECRMCGKAFKRSSTLSTHLLIH
>Hsap|XP_011540848.1.3
YVCDGCTWKFARSDELNRHKKRH
>Hsap|XP_011525861.1.9
KDCPYCGKTFRTSHHLKVHLRIH
>Hsap|XP_011533135.1.6
YVCKVCNKSFSWSSNLAKHQRTH
>Hsap|NP_056243.1.8
YKCNERGKSFRHNSTLKIHQRVH
>Hsap|NP_067092.2.8
YKCEECGKAFTKSSTLTYHKVIH
>Hsap|NP_005997.2.4
VFCLLCGKRFQAQSALQQHMEVH
>Hsap|NP_066986.1.8
YECNVCGKLFNELSYYTEHYRSH
>Hsap|NP_001070663.1.8
YECNECGRGFSERSDLIKHYRVH
>Hsap|NP_001138555.1.3
YECKECGKAFRWNASFIQHQKWH
>Hsap|NP_001028891.2.9
YKCKECGKAFGHRSSLYQHKKIH
>Hsap|NP_001265099.1.11
YECNECGKFFRHKSSLTVHHRAH
>Hsap|NP_001025168.2.8
YECRECGKAFCCSSHLTRHQRIH
>Hsap|NP_005976.2.4
YQCQACARTFSRMSLLHKHQESG
>Hsap|NP_009084.2.21
YKCKECGKTFIKVSTLTTHKAIH
>Hsap|NP_001073886.1.10
YKCPDCGKCFSWSSNLVQHQRTH
>Hsap|NP_006626.3.6
YDCPECGKAFGKSKHLLQHHIIH
>Hsap|XP_006723417.1.8
YKCKVCDKAFAYNSYLAKHSIIH
>Hsap|NP_001005850.2.12
YTCQDCGALFSQSASLAEHRRIH
>Hsap|NP_001264220.1.8
YECKECGKVFNDSSTLRRHVRTH
>Hsap|NP_115919.1.11
YECKECGKAFKGSSNLVLHQRIH
>Hsap|NP_009066.2.7
YRCAACGKAFSQSANLTNHQRTH
>Hsap|NP_060227.2.4
FKCVKCTEPFDSEQNLFLHIKGH
>Hsap|NP_690004.4.11
YQCKHCGKAFNCSSSLRRHVRIH
>Hsap|NP_116217.1.8
YECSECGKSFLSSSALHVHKRVH
>Hsap|NP_001157814.1.2
YVCSVCPAKFDQIEQFNDHMRMH
>Hsap|NP_612356.2.4
YECSECGKSFSRKSNLIRHRRVH
>Hsap|XP_011513150.1.3
YKCPLCSKAFKTSGDLQKHVRTH
>Hsap|XP_011514363.1.7
FVCLDCGKRFSWWSSLKIHQRTH
>Hsap|NP_065912.1.3
FKCSTCDKSFCRANQAARHVCLN
>Hsap|XP_011524876.1.2
YKCKTCGKDFAKSSGLKKHLKTH
>Hsap|XP_011520047.1.9
YRCPECGKGFSWNSVLIIHQRIH
>Hsap|NP_003419.3.14
YECRDCEKAFSQKSQLNTHQRIH
>Hsap|NP_001276110.1.5
YECRECGKTFSHGSSLTRHQISH
>Hsap|XP_011526706.1.5
YECKTCGKGFYSAKSFQRHEKTH
>Hsap|NP_065864.2.8
YECIECGKAFRYNTSFIRHWRSH
>Hsap|NP_689689.2.8
FDCDQCGKVFVSFSSLFAHLRTH
>Hsap|XP_011524768.1.11
YSCNECGKVFRRNSHLVRHRNVH
>Hsap|NP_689492.3.15
YVCAECGKAFSGRSNLSKHQKTH
>Hsap|NP_689568.2.4
YECKQCGKALSHLKSFQRHMIMH
>Hsap|NP_003443.2.9
HKCGECGKAFRLSTYLIQHQKIH
>Hsap|NP_079243.1.3
YACQSCGKTFLRSHSLTEHVRTH
>Hsap|XP_005259508.1.10
YMCNKCGKVFNKKAYLARHYRRH
>Hsap|XP_011510534.1.2
LTCPYCDRGYKRLTSLKEHIKYH
>Hsap|XP_005256126.1.7
FKCDLCPMGFKQQYALMRHRRTH
>Hsap|NP_008889.2.9
YKCSECGKAFSQRSVLIQHQRIH
>Hsap|NP_919290.2.8
FPCDICGRQFNDTGNLKRHIECT
>Hsap|NP_689865.2.6
YICTDCGKRFVLSCSLLSHQRSH
>Hsap|NP_001137238.1
YSCRICRKSYVRPGSLSTHMKLH
>Hsap|XP_011509121.1.3
FHCNQCGASFTQKGNLLRHIKLH
>Hsap|NP_001129628.1.2
YQCKQCEESFHYKSQLRNHEREH
>Hsap|XP_011526569.1.4
YICNECGKAYNRFYLLTKHLKTH
>Hsap|NP_001186224.1.8
CECSECGKCFRHRTSLIQHQKVH
>Hsap|NP_001186224.1.9
YECSECGKGFYLEVKLLQHQRIH
>Hsap|NP_003439.2.7
FVCQECGRGFRQKIALLLHQRTH
>Hsap|NP_001035009.1.2
FKCHNCHRAYTDAASLEVHLSTH
>Hsap|NP_001138906.1.7
YKCNECGKVFSHKLYLKKHERIH
>Hsap|XP_011511045.1.2
HKCTGCSKMYTKSSHLKAHLRRH
>Hsap|NP_612456.1.6
YHCPDCGRCFRRSRSLANHRTTH
>Hsap|XP_011527976.1.9
FACEVCSKMFYRKDVMLDHQRRH
>Hsap|NP_001177184.1.5
YQCGECGKTFSQKSLLIIHLRVH
>Hsap|NP_006554.1.2
HTCAGCGKSYTKSSHLKAHLRTH
>Hsap|NP_009069.1.7
YKCQECDKAFKYSSALSTHKIIH
>Hsap|NP_037530.2.12
HTCDECGKNFCYISALRIHQRVH
>Hsap|NP_066358.2.12
YECKQCGKTFSFSSSLQRHERTH
>Hsap|NP_665805.2
YQCLGCTEKFKTSRDRKDHMVRH
>Hsap|NP_001035009.1.3
YTCTICSRAYTSETYLMKHMRKH
>Hsap|NP_001010877.2.10
YECSKCGRAFSRSSDLSKHKRIH
>Hsap|XP_006712868.1.4
YKCNECGRAFGHTSSLIKHQRTH
>Hsap|XP_006723417.1.9
YKCNECGKTFRQTSSLIIHRRLH
>Hsap|NP_056243.1.9
LVCNECGKTFRQSSCLSKHQRIH
>Hsap|NP_001243208.1.11
WKCSECGKSFCWNSGLRIHRKTH
>Hsap|NP_008887.2.7
YECSECGKSFCKKSKFIIHQRTH
>Hsap|NP_872330.1.8
YTCEKCGKAFNQSSSLIIHRSIH
>Hsap|XP_011521223.1.3
YECTECGKTFSQRSTLRLHLRIH
>Hsap|NP_001096127.1.12
YMCKGCGKAFRVSSSLINHQMVH
>Hsap|NP_689814.1.11
YECKECGKAFIYHTTFRGHMRMH
>Hsap|NP_612143.2.10
YKCEECGKAFYRSSKLTEHKKIH
>Hsap|NP_872330.1.9
YTCEECGKAFYRSSHLAKHKRIH
>Hsap|NP_689624.2.8
FSCGECGKGFTRQSKLTEHLRVH
>Hsap|NP_975011.3.8
YKCEECGKAFIWSSTLTRHKRMH
>Hsap|XP_011525393.1.6
FECDECGKSFSQRTTLNKHHKVH
>Hsap|NP_001096127.1.13
YKCNDCGKAYTQRSSLTKHLIIH
>Hsap|NP_001177184.1.6
NVCSMCGKAFIKKSQLIIHQRIH
>Hsap|XP_006716214.1.3
YSCPECGKSFGVRKSLIIHHRSH
>Hsap|NP_001157814.1.3
YECYICKKKFSHKTLLERHVALH
>Hsap|XP_011531549.1.7
YQCSECGKTFSQKSYLTIHHRTH
>Hsap|NP_060126.2.3
FECKECGRSFRNSSSFNVHIQIH
>Hsap|NP_872296.1.9
YKCEECGKCFSQSSNFQCHQRVH
>Hsap|NP_003411.3.6
FKCNECEKAFSYSSQLARHQKVH
>Hsap|NP_001073962.1.9
YECKQCGKVLSHSSSFRSHMITH
>Hsap|NP_775819.1.5
YECSLCGKTFTTRSYRNRHQQFH
>Hsap|NP_001273770.1.4
FKCQECGKGFCQSRTLAVHKTLH
>Hsap|NP_612143.2.11
YICEECGKACNQFTNLTTHKIIY
>Hsap|XP_011511045.1.3
FACTGCGWRFSRSDELSRHRRSH
>Hsap|NP_001161851.1.1
YTCKGCDKCYTHPSSLRKHMKVH
>Hsap|XP_011531549.1.8
YACNECGKTYSHKSYLTVHHRTH
>Hsap|NP_003405.3.9
YKCEECGKAFNSRSYLTTHRRRH
>Hsap|NP_659413.1.12
YECKECGKAFNYASSIRIHERTH
>Hsap|XP_011545319.1.1
YKCEECGKAFNWSSYLTIHKRIH
>Hsap|XP_011525566.1.5
FRCAECGQSFRQRSNLLQHQRIH
>Hsap|NP_001264332.1.6
FKCKECGKLFCILSHLAQHKKIH
>Hsap|XP_011525200.1.12
YSCKECGNAFRLQAELTRHHIVH
>Hsap|NP_055384.1.7
YGCNECGKNFGRHSHLIEHLKRH
>Hsap|XP_011518657.1.5
YSCNACGKSFSQISSLHNHQRVH
>Hsap|NP_001186743.1.5
FECKECGRSFRNSSSFNVHIQIH
>Hsap|NP_001138296.1.10
FKCEECGQGFNQSSRLQIHQLIH
>Hsap|XP_005259921.1.10
YKCEECGKAFNRSSHLTTHKRIH
>Hsap|NP_775810.2.8
YGCHLCGKAFSKSSNLRRHEMIH
>Hsap|NP_001138461.1.14
YGCGECGKSFSSIGHLRSHQRVH
>Hsap|XP_006722604.1.17
YKCFYCHRAYKKSCHLKQHIRSH
>Hsap|XP_011525129.1.9
YKCNECDKTFRKKTCLIQHQRFH
>Hsap|NP_689839.1.9
YKCEECGKAFNRSSNLTKHKIIH
>Hsap|NP_699194.2.4
YRCEECGKAFTWSSTLTKHRRIH
>Hsap|XP_011540717.1.5
FRCGECGKGFSRNTYLTNHLRLH
>Hsap|XP_011527191.1.8
YECNECGKFFCHKSTLTIHQRTH
>Hsap|NP_001092096.1.5
YKCEECGKAFNQSSHLTTHKMIH
>Hsap|NP_699189.2.7
YKCKECGKAFIFPSFLRVHERIH
>Hsap|XP_005256126.1.8
YKCTLCDKSFSQSSHLVHHKRTH
>Hsap|NP_001003845.1.2
HVCHGCGKVYGKTSHLKAHLRWH
>Hsap|NP_001096121.1.5
YKCEDCGKSFCQSSYLILHKRTH
>Hsap|XP_011513096.1.6
YKCQTCERTFTLKHSLVRHQRIH
>Hsap|NP_001229727.1.6
YKCGACEKCFGQKSDLIVHQRVH
>Hsap|NP_112495.2.10
YKCEECGKAFNQSSSLTKHKKIH
>Hsap|NP_078780.1.6
CSCSICGKIFSDQETFYSHMKFH
>Hsap|NP_055384.1.8
FKCGECGKSYNQRVHLTQHQRVH
>Hsap|XP_011532921.1.8
HECKECGKSFSYNSLLLQHRTIH
>Hsap|XP_011526034.1.9
YKCEECGKASNSSSKLMEHKRIH
>Hsap|NP_065704.2.9
YECHQCGKAFSQRAHLTIHQRIH
>Hsap|NP_001094808.1.8
YPCNECGKAFSHISALTQHHRIH
>Hsap|XP_011525764.1.6
NRCHECGKTVRDKSGLAEHWRIR
>Hsap|NP_003443.2.10
HKCEECGKGFVRKAHFIQHQRVH
>Hsap|NP_872321.2.10
YKCEECGKAFNRSSNLTKHNIIH
>Hsap|NP_775903.3.7
HECGECGKCFRQKGNLIKHQRVH
>Hsap|XP_011518657.1.6
YKCEDCGKGFTQRSNLQIHQRVH
>Hsap|NP_001269936.1.11
MVCGECGRGFSQKSNLVAHQRTH
>Hsap|XP_011520705.1.5
FRCGDCGKLYKTIAHVRGHRRVH
>Hsap|NP_003426.3.6
YKCSECGKAFSRKDTLVQHQRIH
>Hsap|NP_079038.2.4
YTCGICGKLFNSKSHLLVHQRIH
>Hsap|NP_001092096.1.6
FKCKECEKSFCMLSHLAQHKRIH
>Hsap|NP_001136044.1.5
YECKECGKTFRFSCSFKTHERTH
>Hsap|NP_001290211.1.3
YKCPICEKSFIQRSNFNRHQRVH
>Hsap|NP_001287880.1.19
YKCEECGKAFNRSSNLTIHKFIH
>Hsap|NP_872330.1.10
YKCEECGKAFNRPSTLTVHKRIH
>Hsap|NP_115919.1.12
YECSECGKAFSQRSHLVTHQKIH
>Hsap|NP_001287922.1.6
YECKECRKAFSQNAHLVQHLRVH
>Hsap|NP_001028891.2.10
HECKECGKTFKLHSYLIQHQIIH
>Hsap|NP_001093165.1.6
LPCPECGRRFRHAPFLALHRQVH
>Hsap|NP_001073375.1.7
YECKDCGKTFSRVYKLIQHKRIH
>Hsap|NP_003439.2.8
YVCAECGHSFRQKVTLIRHQRTH
>Hsap|XP_005259034.1.11
YECKECGKTFFRGSQLTYHLRVH
>Hsap|NP_694563.1.9
HQCNECARTFWDNSELLLHQKIH
>Hsap|XP_011532183.1.3
FTCEVCGKVFNAHYNLTRHMPVH
>Hsap|XP_006713189.1.6
FKCQWCGKEFIGRHTLSSHQRKH
>Hsap|NP_001092907.1.7
YECGECGKAFLVYGKLTRHQSTH
>Hsap|NP_899061.1.10
YECSECGKAFVQKVQLIKHQRNH
>Hsap|NP_998768.2.4
FECKVCGQAFRQRSALTVHKQCH
>Hsap|NP_001171572.1.5
YECHECGKTFYKNSDLIKHQRIH
>Hsap|XP_006723101.1.10
YKCKECGKAFRRASHLTQHQSIH
>Hsap|NP_001092907.1.8
FKCKKCGKTFRYSSALKVHLRKH
>Hsap|XP_006723101.1.11
YECKECGKAFSHGSQLTLHQRIH
>Hsap|XP_005258722.1.7
YECKECQKFFRRYSELISHQGIH
>Hsap|NP_001099007.1.6
LMCEVCAFACKRKYELQKHMASH
>Hsap|NP_597717.1.8
YECRECRKLFRGKSHLIEHQRVH
>Hsap|NP_861451.1.13
YVCKECGQSFSLKSNLITHQRAH
>Hsap|NP_612143.2.12
YKCEECGKAFNQSSILTTHKRIH
>Hsap|NP_077011.1.5
YKCQQCGKAYSHPRSLRRHEQIH
>Hsap|NP_060227.2.5
FKCDECNFASTTQSHLTRHKRVH
>Hsap|NP_001106205.1.2
YECNECGKSFNQSSALTQHQRIH
>Hsap|XP_006723019.1.4
YKCDKCGKAFISSSTLSKHEKIH
>Hsap|NP_001243582.1.14
YKCEECGKAFNQFSTLTKHKIIH
>Hsap|XP_006723500.1.13
YVCQECGKGFSYSHKLTIHRRVH
>Hsap|NP_001138517.1.5
YTCNECGKSFSHRANLTKHQRTH
>Hsap|NP_001166183.1.3
HICHGCGKVYGKTSHLRAHLRWH
>Hsap|NP_001284663.1.7
YPCEECGKSFSQKGSLISHQRVH
>Hsap|XP_011525129.1.10
YTCSECGKGFSMKHCLMVHQRTH
>Hsap|XP_005259921.1.11
YKCEECGKAFKRSSTLTKHRIIH
>Hsap|NP_001001415.2.11
YKCEECGKAFNRSSRLTQHKKIH
>Hsap|XP_011525895.1.11
FNCTECGKAFIYHSDYILHQRIH
>Hsap|XP_011544123.1.3
FKCLDCGKSFNDSSNFGAHQRIH
>Hsap|NP_660281.2.3
YKCRECGKCFNQSSSLIIHQRIH
>Hsap|NP_001167628.1.4
YKCPQCSYASAIKANLNVHLRKH
>Hsap|NP_065975.1.3
HKCNYCDMVFAHKPVLRKHLKQH
>Hsap|NP_001166302.1.8
YECTECGKAFCEKSHLIIHKRIH
>Hsap|NP_689865.2.7
YLCPECGKGFADSSARVKHLRTH
>Hsap|NP_001070249.1.7
YKCNECGKAFGDRSTIIQHQRIH
>Hsap|XP_011521223.1.4
YECSECGKSFIQNSQLIIHMRTH
>Hsap|NP_001166122.1.7
YECSDCGKAFIFQSSLKKHMRSH
>Hsap|NP_001265642.1.1
YKCHQCGKAFIQSFNLRRHERTH
>Hsap|NP_067092.2.9
YKCGECGKAFTLSSHLTTHKRIH
>Hsap|XP_005259754.1.6
YKCEECGRAFKYFSSLTTHKIIH
>Hsap|NP_066575.2.2
YTCSVCGKSFSRTTCLFLHLRTH
>Hsap|NP_116194.2.10
FSCQACGRSFTQSSQLVSHQRVH
>Hsap|NP_066986.1.9
YECSECGKTFCQKTHLTLHQRNH
>Hsap|NP_001274278.1.10
YKCNECAKAFNQSSKLFDHQRTH
>Hsap|NP_009066.2.8
YKCSECGRAFSQNANLTKHQRTH
>Hsap|NP_067011.1.3
FMCHGCGKQFTTAGNLKNHRRIH
>Hsap|NP_001269936.1.12
YVCRECGRGFSHQAGLIRHKRKH
>Hsap|NP_741996.2.5
FGCTICGRAFTTKGNLKVHMGTH
>Hsap|NP_008887.2.8
YECNECGKFFSRLSYLTVHYRTH
>Hsap|XP_011507145.1.3
YKCEECGKAFKYSSNVTTHKIIH
>Hsap|XP_011526565.1.13
YKCEECGKAFNWSSTLTKHKRIH
>Hsap|XP_005258968.1.10
FDCIDCGKAFTDHIGLIQHKRTH
>Hsap|NP_996777.2.8
YVCKECGKSFIWGSQLTRHKKIH
>Hsap|NP_008890.2.8
YECSECGKFFRHNSNHIRHRRNH
>Hsap|XP_005258722.1.8
YECKECGKAFRQYAHLTRHQRLN
>Hsap|XP_011529936.1.2
FQCPICGLVIKRKSYWKRHMVIH
>Hsap|NP_001073873.2.7
YECKLCGKGFISSTSFRYHEKTH
>Hsap|NP_037493.3.5
YNCEACGRAFIHDFQLQKHQRIH
>Hsap|NP_004552.2.1
FTCRVCQKAFTYQRMLNRHMKCH
>Hsap|NP_001096127.1.14
YQCGECGKVFSENSCLVRHLRIH
>Hsap|NP_001291948.1.2
HRCPECGRAFMRRTALTSHLRVH
>Hsap|NP_001007089.1.7
HECNECKKTFSDKSTLIIHQRTH
>Hsap|NP_005806.2.11
HKCKICGKGFDCPSSLQSHERTH
>Hsap|NP_149120.1.5
HKCGVCGKAFSRPWLLQGHMRSH
>Hsap|XP_011525040.1.6
YQCIECGKSFRWNSNLVIHQRIH
>Hsap|NP_001186224.1.10
YECKECGKAFIHKKRLLEHQRIH
>Hsap|NP_003437.2.7
FECHECGKAYCRKSNLVEHLRIH
>Hsap|NP_660149.2.6
HPCQKCPRVFNNRWYLEKHMNVH
>Hsap|NP_001291378.1.3
YKSSECGKCFSSSSVLQVHWRFH
>Hsap|XP_011525728.1.3
YCCLVCELRFSSRSSLGRHLKRH
>Hsap|NP_001269288.1.12
NKCEECDKAFNRSLKLTAHKKIL
>Hsap|NP_001136044.1.6
YECKQCGKAFSRLSSLCNHRSTH
>Hsap|NP_001229401.1.12
YECKECGKTFSSGSDLTQHHRIH
>Hsap|NP_009078.1.6
HVCSECGKAFNQKSILSMHQRIH
>Hsap|XP_006723500.1.14
YECKECGETFSHASHLIIHERIH
>Hsap|XP_006723343.1.7
YKCNECGKSFSVRPNLTRHQIIH
>Hsap|NP_149981.2.2
YKCKQCGKAFISAGYLRTHEIRH
>Hsap|NP_775929.2.7
YKCSECGKAYRYSSQLIQHQRKH
>Hsap|NP_689691.2.9
YVCNVCGKAFSHRGYLIVHQRIH
>Hsap|NP_079017.1.8
FPCPQCDKAYGTQRDLKEHQVVH
>Hsap|NP_001008401.3.12
YKCNECGKTFSQKSNLTCHRRLH
>Hsap|XP_006723019.1.5
HKCEECGKAFNWSSQLAIHKITH
>Hsap|NP_066385.2.7
YRCEECGKAFNQSANLTTHKRIH
>Hsap|NP_008889.2.10
HVCNVCGKAFSYSSVLRKHQIIH
>Hsap|NP_079507.1.3
YKCDECGKAFIQRSHLIGHHRVH
>Hsap|NP_001096121.1.6
FECHQCGKVFNRRHSLSEHQRIH
>Hsap|NP_001255972.1.7
YKCSKCGKGFSRWINLHRHSEKC
>Hsap|XP_006723121.1.10
YKCNECGKAFNQQSQLSLHHRIH
>Hsap|NP_690004.4.12
HKCKECGEAFSYSSAFRRHMITH
>Hsap|NP_001070143.1.8
YKCEECGKAFKRSSDLTTHKIIH
>Hsap|NP_001291378.1.4
YRCGECGKGFSQSTHLHIHQRVH
>Hsap|NP_003428.1.10
YECKQCGKAFSYLNSFRTHEMIH
>Hsap|NP_054825.2.4
FECDVCHKTFRQLVHLERHQLTH
>Hsap|XP_011527221.1.5
FVCSVCGHRFTTKGNLKVHFHRH
>Hsap|XP_005259469.1.9
FKCDACQKRFSQASHLQAHQRVH
>Hsap|NP_079303.2.8
YECNKCGKSCSQMAHLVRHQRTH
>Hsap|NP_006291.2.5
YKSEECGKGFTDSLDLHKHQIIH
>Hsap|XP_011540717.1.6
YPCPECGEAFSLSSHLLSHRRAH
>Hsap|NP_006556.1.6
HKCHLCGRAFRTVTLLRNHLNTH
>Hsap|NP_659448.1.9
FECTECGKFFYVKAYLMVHQKTH
>Hsap|NP_872296.1.10
FKCETCGKGFSQSSKLQTHQRVH
>Hsap|NP_065984.3.7
YECLVCGKAFSDHSSLRSHVKTH
>Hsap|XP_011525959.1.9
YKCEECGKAFNRSSHLTKHKRIH
>Hsap|NP_077011.1.6
YECKECGKSFLTSSRLIQHIRTH
>Hsap|NP_775810.2.9
YGCLLCGKAFSKCSYLRQHERTH
>Hsap|XP_006723121.1.11
YKCNECGKSFSQVSSLTCHRRLH
>Hsap|NP_940860.2.7
FACAECGKAFRGSSELRQHQRLH
>Hsap|NP_003408.1.7
YKCSECGKAFSRSSSLTQHQRMH
>Hsap|NP_068735.1.8
YECCECGKAFSQSSHLLRHQIIH
>Hsap|XP_006723417.1.10
YKCNECGKVFNRLSTLARHRRLH
>Hsap|NP_001191747.1.3
YKCGECEKSFSRKPSLSYHQRFG
>Hsap|XP_005259508.1.11
YKCNECGKTFVQNSSLVMHKVIH
>Hsap|NP_003411.3.7
YVCSKCGKAFTQSSNLTVHQKIH
>Hsap|NP_001190179.1.6
YECKQCGKVFISFSSIQYHKMTH
>Hsap|NP_001287880.1.20
YKCEECGKAFRQSSTLTKHKIIH
>Hsap|XP_011525040.1.7
YKCNQCNKAFARSSYLVMHQRTH
>Hsap|NP_001287880.1.21
YKCEECGKAFSQSSTLTRHKRLH
>Hsap|NP_001035009.1.4
YKCAGCEKAFTQLSNLQSHRRQH
>Hsap|NP_001721.2.3
YKCTGCDWRFARSDELTRHYRKH
>Hsap|XP_011525136.1.10
YQCDVCGRIFRQNSDLVNHRRSH
>Hsap|NP_001092907.1.9
YECKECGKTFSRASYLVQHSRIH
>Hsap|NP_001264332.1.7
YKCKECGKAFNWFSHFTTHKRIH
>Hsap|XP_006712868.1.5
YECRECGRTFSQSSSLIVHYRFH
>Hsap|NP_001254708.1.23
YDCKECGKSFASGSALIRHQRIH
>Hsap|XP_011526704.1.7
HKCKICGKAFVYPSVFQRHEKTH
>Hsap|XP_006723107.1.7
YECKECGKAFNSGSNFIQHQRVH
>Hsap|NP_001276110.1.6
YECMNCGKSFSRVSLLIQHLRIH
>Hsap|XP_011532921.1.9
YECDECGKAFITCRTLLNHKSIH
>Hsap|NP_001273699.1.8
YKCSECGKAFHNSSRLIHHQRLH
>Hsap|NP_597723.1.5
YECKECGEAFICGADLRVHQKMH
>Hsap|XP_011525200.1.13
YKCKECGKAFSVNSELTRHHRIH
>Hsap|NP_612376.1.9
YDCGDCGKAFSRRSTLIQHQKVH
>Hsap|XP_011526704.1.8
YECKQCSKAFPDYSSCLRHERTH
>Hsap|NP_775902.2.6
YKCSKCGILFMERSTLNRHQRTH
>Hsap|NP_001956.3.3
FQCRICLRNFSRSDHLTTHVRTH
>Hsap|NP_733787.1.5
FRCAQCGRSFSLKISLLLHQRGH
>Hsap|NP_055836.1.2
FKCVTCTKTFTRNSNLRAHCQLV
>Hsap|NP_694563.1.10
YVCKECGKAFRGNSELLRHERIH
>Hsap|NP_001269288.1.13
YKCEECGKVFNQFSTLTRHKIIH
>Hsap|XP_011524608.1.10
YTCGECGKSYRQSSSLITHRRIH
>Hsap|XP_011525566.1.6
YACPECGKAFRQRPTLTQHLRTH
>Hsap|NP_065704.2.10
YKCDDCGKDFSQRAHLTIHQRTH
>Hsap|XP_005265136.1.5
YKCKECWKAFGCRSLFIVHQRIH
>Hsap|NP_001136044.1.7
YKCEQCGKFFVSVPGVRRHMIMH
>Hsap|NP_001265437.2.6
YRCNQCGKSFSQSYVLVVHQRTH
>Hsap|NP_689624.2.9
FSCSECGRGFTHQCKLREHLRVH
>Hsap|XP_011525399.1.7
YKCNECGKVFHQISHLAQHRTIH
>Hsap|NP_065864.2.9
YECKECGKAFSDGSSFARHQRCH
>Hsap|NP_872439.2.5
YKCDECGKRFSQRIHLIQHQRIH
>Hsap|NP_077301.4.7
YVCGECGRGFSRKSLLLVHQRTH
>Hsap|NP_660281.2.4
YKCTECGKDFNNSSHFSAHRRTH
>Hsap|NP_001197.1.3
FRCPLCEKRFMRSDHLTKHARRH
>Hsap|XP_011507150.1.4
YKCEECGKAFNWPSQLAIHKVTH
>Hsap|NP_001092907.1.10
YECNKCGKAFTVYGQLIGHQSVH
>Hsap|XP_011507150.1.5
HKCEECGKAFNWSSQLAIHKITH
>Hsap|NP_078997.4.3
LKCPKCNWHYKYQQTLEAHMKEH
>Hsap|NP_060126.2.4
YECVECGKTFITSSHRSKHLKTH
>Hsap|NP_443114.1.6
YKCENCGNAYKQKSNLFQHQKMH
>Hsap|XP_011526034.1.10
YKCEECGKASNSSSKLMEHKRIH
>Hsap|XP_011545319.1.2
YKCEECGKAFKYSSNLTTHKIIH
>Hsap|NP_597723.1.6
YKCKECGKAFRLRQKLTLHQSIH
>Hsap|XP_006723107.1.8
YKCKECGKAFKYGSRLIQHENIH
>Hsap|NP_597731.2.16
YKCKECGKAFIHSLHLNKHEKIH
>Hsap|XP_011529868.1.7
YKCKLCGKGFAHRNVYKNHKKTH
>Hsap|XP_011524608.1.11
YECSECGKSFSQSSNLTNHQRIH
>Hsap|NP_060553.4.4
HKCPVCAKGFGQGSALLKHLRTH
>Hsap|NP_055465.1.7
YICSECGKGFPRKSNLIVHQRNH
>Hsap|XP_011525129.1.11
HVCSECGKAFLKLSQFIDHQRVH
>Hsap|NP_009068.2.7
FECSECGKGFSLNSALNIHQKIH
>Hsap|NP_055384.1.9
FKCNECGKGFGRRSHLAGHLRLH
>Hsap|NP_003447.2.6
YACTDCGKRFGRSSHLIQHQIIH
>Hsap|NP_077011.1.7
FECSHCGKSFINESYLQAHMRTH
>Hsap|XP_011520705.1.6
YKCSKCGKSFRESGALTRHLKSL
>Hsap|XP_005265136.1.6
YQCKECGKAFTQKIASIQHQRVH
>Hsap|NP_597701.1.7
FHCSQCQRSFSSANRLQAHGRAH
>Hsap|NP_003403.2.3
HICFECPKPFKAKYKLVNHIRVH
>Hsap|NP_001243208.1.12
YQCSDCGKAFNMKTQLIVHQGVH
>Hsap|NP_077301.4.8
YVCSECGRGFSEKSSFIRHQRTH
>Hsap|NP_079017.1.9
FPCPQCGRAYTLATKLRRHLKSH
>Hsap|NP_001243582.1.15
YTCEECGKAFNQFSNLTTHKRIH
>Hsap|NP_775902.2.7
YECSECGKLFMWSSTLITHQRVH
>Hsap|NP_689650.1.6
YRCCGCGKAFSQSSSLCIHQRVH
>Hsap|NP_008889.2.11
YVCSECGKAFRRSSNLIKHHRTH
>Hsap|NP_001018857.2.9
YKCSECGKAFTHRSTFVLHNRSH
>Hsap|NP_001128688.1.5
YECKVCGKAFLLSSCLVQHQRIH
>Hsap|NP_001269862.1.3
YRCHLCGKDFPSLYDLGVHQYSH
>Hsap|NP_919290.2.9
FNCQHCNATFKRKDKLKYHIDHH
>Hsap|NP_741996.2.6
FKCKICGRAFTTKGNLKTHFGVH
>Hsap|NP_001152994.1.5
YKCNECGKAFMWISALSQHNRIH
>Hsap|XP_005245885.1.1
FQCALCQKSFTQLAHLQKHHLVH
>Hsap|XP_005259281.1.14
YKCEECGKGFSRRADLKIHCRIH
>Hsap|NP_005640.2.9
FKCKECSKAFSQSSALIQHQITH
>Hsap|NP_055836.1.3
YTCKGCGKVYRSQGELEKHLDDH
>Hsap|NP_689814.1.12
YECKQCGKAFRYYQTFQIHERTH
>Hsap|XP_005270866.1.3
FRCKECGRAFSQSASLSTHQRIH
>Hsap|NP_653232.3.5
FRCGRCPYASAQLVNLTRHTRTH
>Hsap|NP_001248387.1.12
YECSECGKAFARKSTLIMHQRIH
>Hsap|NP_001287880.1.22
YKCGECGKAFKESSALTKHKIIH
>Hsap|XP_005270866.1.4
YECNRCGKAYRHDSSFKKHQRHH
>Hsap|XP_011513360.1.3
FKCHLCNYACRRRDALTGHLRTH
>Hsap|NP_659448.1.10
FECNKCGKTFYYKSDLTKHQRKH
>Hsap|NP_775751.1.7
YKCEQCGKAFTSSRSFRGHLRTH
>Hsap|NP_001137540.1.7
YECSECGKYFGHKYRLIKHWSVH
>Hsap|NP_862829.1.5
HECKECGKAFSRVTHLTQHQRIH
>Hsap|NP_079017.1.10
FACDQCGKAFARRPSLRLHRKTH
>Hsap|XP_005258916.1.4
YKCDVCSKAFSQNSQLQTHQRIH
>Hsap|NP_008887.2.9
YECNECGKNFYQKLHLIQHQRTH
>Hsap|NP_001287908.1.9
YKCSECGKCFRQKTNLIVHQRTH
>Hsap|XP_011525136.1.11
YKCNDCGKAYTQRSSLTKHLVIH
>Hsap|XP_005255460.1.3
YQCGQCGKSFNQSSSLIVHQRTH
>Hsap|NP_116141.1.2
YVCPNCGKIFRWRVNFIRHLRSR
>Hsap|NP_001254708.1.24
YCCKECGKSFTFRSTRNRHQRIH
>Hsap|XP_006717360.1.4
FACDICGKTFGHAVSLEQHTHVH
>Hsap|XP_011541215.1.5
LTCDLCNKGFISSTSLESHMKLH
>Hsap|NP_077011.1.8
YECKQCGKAFSHSSSFQIHERTH
>Hsap|XP_005258770.1.6
FACPQCGRAFSHSSNLTQHQLLH
>Hsap|XP_005258650.1.13
FECKECGKAFRLHMHLIRHQKFH
>Hsap|NP_996777.2.9
YECKECGKAFSCGSDLTRHQRIH
>Hsap|NP_056243.1.10
YVCQECGKAFTQSSCLSIHRRVH
>Hsap|NP_001073375.1.8
YECKDCGKAFICGSSLIQHKRIH
>Hsap|NP_700359.1.11
NICAECGKAFTDRSNLITHQKIH
>Hsap|XP_005259921.1.12
YRCEECGKAFIWFSTLTRHRRVH
>Hsap|NP_004226.3.1
YHCDGCGWKFARSDELTRHYRKH
>Hsap|NP_009088.1.6
YLCPQCGQTFAKKHQLKVHLLTH
>Hsap|NP_001007249.1.8
YECGECGKAFTHRSTFIQHNVTH
>Hsap|XP_006722970.1.8
YKCKRCGRAFSVSSSLRIHERTH
>Hsap|NP_899061.1.11
YGCNECGTTFNRKSQLMIHQRNH
>Hsap|NP_001092096.1.7
YKCEVCSKAFSRFSHLTTHKRIH
>Hsap|XP_011507145.1.4
FKCIECGKAFNKFSTLTTHKKIH
>Hsap|NP_079243.1.4
YKCETCGKTYGWSSSLHKHERKH
>Hsap|NP_055465.1.8
YLCSECGKGFTVKSMLIIHQRTH
>Hsap|NP_001265437.2.7
YECNQCGKSFSQSYKLVAHQRTH
>Hsap|NP_001182534.1.11
FKCGVCAKRFAQSSSLAEHRRLH
>Hsap|XP_005259841.1.7
YKCEECGKAFNESSNLTTHKMIH
>Hsap|NP_001018855.2.9
YTCSECGKAFLTQAHLVGHQKIH
>Hsap|NP_115919.1.13
YWCNQCGRAFQGSSDLIRHQVTH
>Hsap|NP_612456.1.7
YTCLECNRRFRQRTALVIHQRIH
>Hsap|NP_001269288.1.14
HKCEECGKAYNRFSNLTIHKRIH
>Hsap|NP_001073878.2.15
YKCEECGKAFKWSSKLTVHKVIH
>Hsap|NP_001127912.1.8
YKCNECGKGFNQNTCLTQHMRIH
>Hsap|NP_006725.3.3
YVCKLCNFAFKTKGNLTKHMKSH
>Hsap|NP_001138555.1.4
YECKECGKSLSSNSVLIQHQRIH
>Hsap|XP_005257223.1.5
YPCDVCGQRFRFSNMLKAHKEKC
>Hsap|XP_011507150.1.6
YKCEECGKAFNHFSHLTIHKTIH
>Hsap|NP_001138517.1.6
FRCNECGKSFKCSSSLIRHQRVH
>Hsap|NP_001287908.1.10
YECNECGKSFSQKTNLNLHQRIH
>Hsap|XP_011540717.1.7
FACGECGKGFVRRSHLANHQRIH
>Hsap|XP_006723019.1.6
--CEECGKAFKYSCTLTTHKIIH
>Hsap|NP_001073873.2.8
YECKQCGKAFSFPSSVRRHERIH
>Hsap|NP_619638.2.2
HQCPGCTKAYYKSSHLKSHQRTH
>Hsap|XP_005259807.1.4
YTCKQCGKAFSVSSSLRRHETTH
>Hsap|XP_011526051.1.7
YKCEVCGKAFNESSNLTTHKMIH
>Hsap|NP_001077425.1.5
YKCDVCGKIFHQSSALTRHQRIH
>Hsap|XP_011525393.1.7
YECDECGKAFGSKSTLVRHQRTH
>Hsap|NP_001955.1.2
YACPSCDRRFSRSDELTRHIRIH
>Hsap|NP_065950.2.5
YQCIFCWETFVTYYNLKTHQRAH
>Hsap|NP_001254645.1.8
YKCEECGKAFSKVANLTKHKVIH
>Hsap|XP_005245885.1.2
REREVCHKRFSSSSNLKTHLRLH
>Hsap|XP_011525566.1.7
FACQDCGRRFHQSTKLIQHQRVH
>Hsap|XP_011526565.1.14
YECEKCGKAFNQSSNLTRHKKSH
>Hsap|NP_071386.3.9
YTCKTCGKAFSQRTSLILHERSH
>Hsap|NP_597717.1.9
YECGECGKSFSHKGSLVQHQRVH
>Hsap|NP_149981.2.3
YECNKCGKTFNYPSCFRRHKKTH
>Hsap|NP_067645.3.6
YECPECGKAFLKKSRLNIHQKTH
>Hsap|NP_066986.1.10
YQCSECGKFFSRVSYLTIHYRSH
>Hsap|NP_689689.2.9
YGCKECGKAFGTSAGLIEHIRCH
>Hsap|XP_006723481.1.11
YKCHECDKVFRSSSKLAQHQRIH
>Hsap|NP_001123468.1.5
YNCKECGKSFKWSSYLLVHQRVH
>Hsap|XP_011532921.1.10
FGCDECGKAFRNNSGLKVHKRIH
>Hsap|NP_077301.4.9
YICRECGRGFCDKSTLIVHERTH
>Hsap|NP_003408.1.8
YECLECGKVFKHRSYLMWHQQTH
>Hsap|NP_660276.2.4
YECKQCGKAFRSASHLRTHGRTH
>Hsap|NP_597723.1.7
YECKECWKAFSRYSQLISHQSIH
>Hsap|NP_001189385.1.10
YKCNECGKTFSEKSSLRCHRRLH
>Hsap|NP_998763.2.6
YECVECGKAFNRSSHLTRHQQIH
>Hsap|NP_055604.3.9
YVCNVCGKDFIHYSGLIEHQRVH
>Hsap|NP_009087.1.3
YLCPLCGQTFAKKHQLKMHLLTH
>Hsap|NP_001139763.1.9
YECSICGKTFSGKSHLSVHHRTH
>Hsap|NP_009065.1.10
YQCGECGKAFSHSSSLTKHQRIH
>Hsap|NP_009068.2.8
YICTKCGKAFIQNSELIMHEKTH
>Hsap|XP_006722683.1.8
YKCKQCGKSFSYSNSFQLHERTH
>Hsap|XP_011541215.1.6
FKCLQCGKAFREKDKLDQHLRFH
>Hsap|NP_001138555.1.5
YECQECGKTFSQKITLVQHQRVH
>Hsap|NP_065984.3.8
FDCSQCGNAFRTLSALKIHMRVH
>Hsap|NP_001035009.1.5
YSCNFCEKSFRQLSHLQQHTRIH
>Hsap|NP_005332.1.6
FQCHLCGKTFRTQASLDKHNRTH
>Hsap|XP_005258722.1.9
YDCKECGKAFRLHSSLIQHQRIH
>Hsap|NP_112495.2.11
YKCEECGKAFNQSSTLTKHKKIH
>Hsap|NP_001268223.1.4
FQCSQCSMGFIQKYLLQRHEKIH
>Hsap|NP_008894.2.4
YQCDECGRCFSQSSHLIQHQRTH
>Hsap|NP_001243767.1.5
YECPQCGSAFRKKSYLIDHQRTH
>Hsap|NP_597717.1.10
YECSECGKSFAETFSLTEHRRVH
>Hsap|XP_011531549.1.9
YECNECGKSFHCKSFLTIHQRTH
>Hsap|XP_011541046.1.3
FQCSHCSKRFATERLLRDHMRNH
>Hsap|NP_660334.3.6
YACELCGKPFKHPSNLELHKRSH
>Hsap|NP_009065.1.11
YGCNECGKSFSHSSSLSQHERTH
>Hsap|NP_056936.2.6
YKCEECGKAFNQSSTLTTHNIIH
>Hsap|NP_001018854.2.5
HQCHECGKAFQRSSHLVRHQKIH
>Hsap|XP_005260759.1.12
FLCKVCGRGYTSKSYLTVHERTH
>Hsap|NP_653285.2.10
YKCNECGKAFSEYSGLSAHLVIH
>Hsap|NP_079112.1.10
YRCELCGKRFTCVSNLNVHRRNH
>Hsap|XP_011525022.1.3
YRCSLCGAGCPSLASMQAHMRGH
>Hsap|NP_003405.3.10
YKCKECGKVFSRSSCLTQHRKIH
>Hsap|NP_009069.1.8
YKCEECGKAFKRSSVLSKHKIIH
>Hsap|NP_001258568.1.4
YKCAHCGKAFKQSSHLTRHKIIH
>Hsap|NP_001229609.1.25
YKCEECVKAFNNFSALMKHKIIH
>Hsap|NP_005640.2.10
YKCNECGKTFRCNSSLSNHQRIH
>Hsap|NP_001128127.1.5
HKCPECDKSFRSSSDLVRHQGVH
>Hsap|NP_037493.3.6
YNCDDCGKSFRQASSILNHKRLH
>Hsap|NP_001012458.1.2
YICSECGKSFTQNSILIEHQRTH
>Hsap|XP_011521223.1.5
YECSECGKAFSRKSRLSVHQRVH
>Hsap|XP_006723481.1.12
YGCSQCGKIFSQKSDLIRHRKTH
>Hsap|XP_011531549.1.10
YECNECGKPFINKSNLRLHQRTH
>Hsap|XP_011513179.1.3
YHCKECGKVFSQSAGLIQHQRIH
>Hsap|NP_660355.2.7
HKCIECGKTFRKNSILLSHQRIH
>Hsap|NP_112599.2.5
FQCKRCKKSFALKSYLNKHYESA
>Hsap|NP_001073886.1.11
YKCPECGKSFSVSSNLINHQRIH
>Hsap|NP_689492.3.16
YVCAECGKAFSNRSNLNKHQTTH
>Hsap|NP_064612.2.6
YVCRECGRGFSRQSVLLTHQRRH
>Hsap|XP_006723122.1.8
YTCNECGKVFDQKATLACHHRSH
>Hsap|NP_660330.2.7
FKCEECGKAFNRGSYLTQHQRIH
>Hsap|NP_612456.1.8
YPCPDCGRAFRRSGSLAIHRSTH
>Hsap|NP_066575.2.3
YKCAECGKSFCHSTHLTVHRRIH
>Hsap|XP_011525200.1.14
YECTECGKTFSRHYHLTQHHRGH
>Hsap|NP_006617.1.2
YKCHCCDMDFKHKSALKKHLTSH
>Hsap|XP_005267796.1.6
HACPVCGRCFKEPWFLKNHMKVH
>Hsap|XP_006723343.1.8
YTCKECGKAFSVRSTLTNHQVIH
>Hsap|NP_848618.2.10
YKCNECGKTFKRSSNLTAHQIIH
>Hsap|XP_005272388.1.6
YTCSECGKAFSDRSVLIQHHNVH
>Hsap|NP_689838.1.6
YQCHLCYKSFVQKQTLKAHMIVH
>Hsap|NP_001165450.1.6
YECKECGKAFKYCSNLNDHQRIH
>Hsap|NP_001138296.1.11
YKCEDCGKCFTCSSNLRIHQRVH
>Hsap|NP_775903.3.8
YECKECRKSFRYKSHLTEHQRVH
>Hsap|NP_037494.2.12
FKCEECGKRFTQNSQLYTHRRVH
>Hsap|NP_689691.2.10
FECIECGKAFSNGSFLAQHQRIH
>Hsap|NP_036538.3.3
HKCDFCSKAFSDPSNLRTHLKIH
>Hsap|NP_008887.2.10
YECNECGKLFSQLSYLTIHHRTH
>Hsap|NP_001093109.1.7
FECNECGKSFSQKENLLTHQKIH
>Hsap|NP_975011.3.9
YKCEECGKSFSQSSTLTTHKIIH
>Hsap|NP_003432.1.5
ITCEECRKIFTSSSNFAKHKRIH
>Hsap|XP_006723533.1.17
YKCNECSRTFSRKSSLTRHRRLH
>Hsap|XP_011525732.1.1
FECKECGKTFICGSDLTRHHRIH
>Hsap|NP_001001415.2.12
YKCDECGKTFSISSTFTKHKIIH
>Hsap|NP_001291948.1.3
FHCADCGKGFGHASSLSKHRAIH
>Hsap|NP_001191767.1.5
HKCKECGKAFRYDTQLSLHQIIH
>Hsap|NP_003432.1.6
YKCEECGKAFNRFTTLTKHKRIH
>Hsap|XP_011516228.1.2
IMCNICHKMYSNKGTLRVHYKTH
>Hsap|NP_001189385.1.11
YKCNKCAKVFNQKGILAQHQRVH
>Hsap|XP_005265136.1.7
YECKECGKGLSSNTALTQHQRIH
>Hsap|NP_998768.2.5
YECSECGKVIRRKAWFDQHQRIH
>Hsap|NP_001243582.1.16
YKCEECGKAFKLSSTLSTHKIIH
>Hsap|NP_001189385.1.12
YKCNECGKTFGRNSALVIHKAIH
>Hsap|NP_659413.1.13
YACPECGKAFISLPSVRRHMIKH
>Hsap|NP_116217.1.9
YACEVCGKLFGNKHSVTIHQRIH
>Hsap|NP_115829.1.6
YECNKCGKAFSCGSYLNQHQRIH
>Hsap|NP_775751.1.8
YECKQCGKTFTWSSTLHNHVRMH
>Hsap|NP_001258769.1.2
YKCELCSFRCSDRSNLSHHRRRH
>Hsap|XP_011525550.1.4
LGCPLCPKAFPLQRMLTRHLKCH
>Hsap|XP_011526034.1.11
YKCEECGKGFSSVSTLNTHKAIH
>Hsap|NP_073589.4.3
FPCPDCSKPFNSPANLARHRLTH
>Hsap|NP_872321.2.11
YKCEECGKAFNQSSTLTKHRKIQ
>Hsap|NP_899061.1.12
YQCSECGKAFSQKSLLTVHQRTH
>Hsap|NP_001073886.1.12
YKCTECEKAFTQSTNLIKHQRSH
>Hsap|NP_055465.1.9
YICNECGKGFAFKSNLVVHQRTH
>Hsap|XP_005258722.1.10
YECKECGKAFRVRGQLNLHQRIH
>Hsap|XP_011532262.1.7
YKCNECGRAFCSNRNLIDHQRIH
>Hsap|NP_001004328.1.2
YACHLCGKAFTQCSHLRRHEKTH
>Hsap|NP_001229609.1.26
YKCEECGKAFSQSSTLRNHQIIH
>Hsap|XP_011529868.1.8
FDCQECMKKFISANQLKRHMITH
>Hsap|NP_116217.1.10
YKCGECGKSFGQKGNLVHHQRGH
>Hsap|NP_775902.2.8
KQCSECGKFFRYNSTLLRHQKVH
>Hsap|NP_009087.1.4
FMCPGCGKSFTRAEHLKGHSITH
>Hsap|NP_009069.1.9
YKCEECGKAFKRSSQLTSHKISH
>Hsap|XP_005258576.1.5
HVCGDCGKFFSRSSNLIQHKRVH
>Hsap|NP_001131146.2.9
YKCNECGKTFHHNSALVIHKAIH
>Hsap|NP_001008801.1.5
YKCKVCDKAFQRDSHLAQHQRVH
>Hsap|NP_848653.2.6
YKCDECHKAFNWFATLTNHKRIH
>Hsap|NP_001004328.1.3
YKCHQCGKAFIQSFNLRRHERTH
>Hsap|XP_011525136.1.12
HKCSECGRTFSHKTSLVYHQRRH
>Hsap|NP_008889.2.12
YQCSECGKAFRGHSDFSRHQSHH
>Hsap|NP_001127912.1.9
YKCKECGKAFTQSTPLTKHQRIH
>Hsap|NP_689670.1.4
YKCPECDQNFSDHSYLVLHQKIH
>Hsap|NP_840101.1.3
YACSHCSRAFADRSNLRAHLQTH
>Hsap|XP_005259469.1.10
YRCDSCGKGFSRSTDLNIHCRVH
>Hsap|NP_001073873.2.9
HKCNICGKAFFSPSSLKRHEKSH
>Hsap|NP_006626.3.7
FVCSECGRTFNRGSHLTRHQRVH
>Hsap|NP_689492.3.17
YVCNKCGKAFTNRSNLITHQKTH
>Hsap|NP_689839.1.10
YKCEECGKAFRVFSILKKHKIIH
>Hsap|NP_001229401.1.13
YECKECEKAFRSGSKLIQHQRMH
>Hsap|NP_689691.2.11
YECKDCRKSFRQRAHLAHHERIH
>Hsap|NP_001034216.2.6
YKCEECGKGFTRSSHLTKHKRIH
>Hsap|NP_660330.2.8
FKCKECGKAFNRRSTLTQHQIIH
>Hsap|NP_659448.1.11
YKCKECGKFFSRNSHLKTHQRSH
>Hsap|NP_001073880.1.8
YKCNQCGKVFRCSSQLQVHGRAH
>Hsap|XP_011515130.1.10
YKCTSCEKCFSRSAYLSQHRKIH
>Hsap|NP_001004309.2.8
YRCPECGKTFNQRSHFLTHQRTH
>Hsap|NP_699194.2.5
YKCKECGKAFAFSSTLNTHKRIH
>Hsap|NP_056243.1.11
FKCSKCDRVFTQRNYLVQHERTH
>Hsap|NP_008892.2.3
YECNECGKSFGRTSHLSQHQRIH
>Hsap|NP_009069.1.10
YKCEECGKAFKRSSNLTTHKISH
>Hsap|NP_689689.2.10
FKCYKCGKPFTSSACLRIHMRTH
>Hsap|XP_011525764.1.7
YKCKECGKLFNRIAYLARHEKVH
>Hsap|XP_011525129.1.12
YICSECGKGFIEKRRLTAHHRTH
>Hsap|NP_612356.2.5
YECSECGKSFRQRSGLIQHRRLH
>Hsap|NP_066385.2.8
YKCEECGKAFHLSSHLTTHKILH
>Hsap|NP_065968.1.9
YKCKECKKAFRQHSHLTQHQKIH
>Hsap|XP_011530437.1.1
LKCPICNESFRERHHLSRHMTSH
>Hsap|XP_006713189.1.7
FLCQQCGKTFTRKKTLVDHQRIH
>Hsap|NP_872330.1.11
YKCKECGKAFRWSTSLNEHKNIH
>Hsap|XP_005253178.1.6
YNCNHCGKTYKQISTLAMHKRTH
>Hsap|XP_011525895.1.12
YACKECGKAFNQSIHLIQHQRIH
>Hsap|XP_011520705.1.7
HPCPQCSETFPTAATLEAHKRGH
>Hsap|NP_001193934.1.6
YKCGMCGKSFSQTSHLQAHQRVH
>Hsap|NP_008890.2.9
FECTECGRVFSQNSHLIRHQKVH
>Hsap|NP_001025168.2.9
YECMNCGKSFSRVSHLIEHLRIH
>Hsap|XP_011513150.1.4
FQCPGCGRSFTTSNIRKVHVRTH
>Hsap|NP_001073873.2.10
YGCKQCGKVFRVASQLKMHERTH
>Hsap|XP_005270522.2.3
YKCDQCSREFMRSDHLKQHQKTH
>Hsap|NP_067043.2.4
HSCDLCGKGFRLQRMLNRHLKCH
>Hsap|XP_011540717.1.8
YMCSECGETFSVSSHLFTHKRTH
>Hsap|XP_005252046.1.2
LICIYCGKSFNQKGSLDRHMRLH
>Hsap|XP_005259508.1.12
YKCKVCDKAFKCYSHLAQHTRIH
>Hsap|NP_003437.2.8
YECSECGKIFSMKKSLCQHRRTH
>Hsap|XP_005259469.1.11
YICDVCCKGFSQRSHLIYHQRVH
>Hsap|NP_008889.2.13
HECNQCGKAFNRSSNLIHHQKVH
>Hsap|XP_011538442.1.10
YECYECGKSFCMNSHLTVHQRTH
>Hsap|NP_872296.1.11
YRCDVCGKDFSYSSNLKLHQVIH
>Hsap|NP_001007249.1.9
FECKECEKAFCDNFALTQHMRTH
>Hsap|NP_700359.1.12
YVCPECGKAFIQKSHFIAHHRIH
>Hsap|XP_011510909.1.2
YSCVVCKRSYVTLSSLRRHANVH
>Hsap|NP_872330.1.12
YKCKECGKAFNQSSGLIIHRSIH
>Hsap|NP_001129588.1.8
YICSECGKAFSFTTSLIGHQRMH
>Hsap|NP_055765.2
FRCPNCGQRFETENLVVEHMSSC
>Hsap|NP_787084.1.4
FKCKECGKGLSSDTALIQHQRIH
>Hsap|NP_008904.1.3
FECTHCGKSFRAKGNLVTHQRIH
>Hsap|XP_011519840.1.8
HKCQVCHKAFTQTSHLKRHMLLH
>Hsap|NP_002648.1.4
YSCPHCGKAFASKYKLYRHMATH
>Hsap|NP_002646.2.4
YKCIDCTKAFVSKYKLQRHMATH
>Hsap|NP_001274278.1.11
YECKECGAAFSRSKNLVRHQFLH
>Hsap|NP_065906.1.8
YKCEECGKAFNLSSQLTTHKIIH
>Hsap|XP_005260602.1.3
YGCNMCGRRFKEPWFLKNHMRTH
>Hsap|NP_001005850.2.13
YECSGCGKAFSFSSALIRHQRTH
>Hsap|NP_009080.2.12
YKCDQCGKGFIEGPSLTQHQRIH
>Hsap|NP_067040.1.5
HACKVCGKTFMYYSYLTRHVRTH
>Hsap|XP_011527191.1.9
YECNQCGKTYRRLWTLTEHQKIH
>Hsap|XP_011521264.1.5
YHCHECEAAFSRSDHLKIHLKTH
>Hsap|NP_001129588.1.9
YKCNDCEKAFNQSSALIQHQRIH
>Hsap|XP_011542525.1.4
LQCEICGFTCRQKASLNWHQRKH
>Hsap|NP_005603.3.2
LNCPHCDYKTADRSNFKKHVELH
>Hsap|XP_011542027.1.3
YQCGHCSQSFSQPSELRNHVVTH
>Hsap|NP_008892.2.4
YQCEECGRAFNDNANLIRHQRIH
>Hsap|NP_612456.1.9
HQCPSCGRRFAYPSLLAIHQRTH
>Hsap|XP_011526569.1.5
YICKECGKTFRASSHLQKHVRIH
>Hsap|XP_011525764.1.8
YKCKECDKAFRHKFSLTVHQRNH
>Hsap|NP_064612.2.7
YVCRECGRGFRDKSNLLSHQRTH
>Hsap|XP_005265697.2.5
FECGKCGKAFSRSSGLTVPQRIH
>Hsap|NP_001230967.1.10
YKCEECGKAFILSSTLSKHKRIH
>Hsap|XP_011516615.1.7
YKCDECGKAFKLKSGLRKHHRTH
>Hsap|NP_003419.3.15
YECNECRKAFREKSSLINHQRIH
>Hsap|XP_011526704.1.9
YECKQCSKAFSFYSSYLRHERTH
>Hsap|XP_011510534.1.3
YECPNCKKRFSHSGSYSSHISSK
>Hsap|XP_011514159.1.10
FACTQCDRRFGSRPNLVAHSRAH
>Hsap|NP_055230.2.8
HACQVCGKTFIYKHGLKLHQSLH
>Hsap|NP_112157.2.7
YACGECGKRFLHSSNVVRHRRTH
>Hsap|NP_009068.2.9
YICTECGKAFTNRSNLNTHQKSH
>Hsap|NP_055612.2.7
FTCEICGKSFTAKSSLQTHIRIH
>Hsap|NP_071386.3.10
YQCEECGKAFSHRISLTRHKRIH
>Hsap|XP_011507145.1.5
YKCEECGKAFNHAA---------
>Hsap|XP_011513740.1.3
TICGECGKGFSRSTDLVRHQATH
>Hsap|NP_008887.2.11
YECNECGKTFYLNSALMRHQRVH
>Hsap|NP_079303.2.9
YKCNQCERSFNCSSHLIAHRRTH
>Hsap|NP_597701.1.8
FQCHSCGKTFASLANLSRHQLTH
>Hsap|NP_066575.2.4
YMCKECGKAFSQNSSLVQHERIH
>Hsap|NP_001255972.1.8
FTCLSCNKCFRQKQLLNAHFRKH
>Hsap|XP_011529321.1.7
YQCEYCEYSTTDASGFKRHVISH
>Hsap|XP_011520755.1.4
YTCPECGKGFSKTSHLTKHQRTH
>Hsap|NP_003438.1.3
YECSECGRAFSQSSNLSQHQRIH
>Hsap|NP_004552.2.2
YKCSLCDKAFTQRCSLESHLKKH
>Hsap|NP_612356.2.6
YECSECGKSFSQSSSLIQHQRGH
>Hsap|NP_060122.2.4
YECSECGRSFAENSSLIKHLRVH
>Hsap|NP_001229609.1.27
YKCEECGKAFNSSSTLMKHKIIH
>Hsap|NP_659413.1.14
YECKECGKAFISLPSVRRHMIKH
>Hsap|NP_079112.1.11
FACPECGRRFSDRSDLTKHRRTH
>Hsap|NP_700359.1.13
YECNECGKAFTRKSALRMHQRIH
>Hsap|NP_848618.2.11
YKCNECGKSFICRSGLTKHRIRH
>Hsap|NP_001129248.1.2
YGCGVCGKKFKMKHHLVGHMKIH
>Hsap|NP_940860.2.8
FECAECGQAFVMGSYLAEHRRVH
>Hsap|NP_001136044.1.8
YKCKQCGKAFTVSGSCLIHERTH
>Hsap|NP_036553.2.3
FQCHICQRSFTRKTHLRIHYKNH
>Hsap|NP_689908.3.2
YECTVCKKRFTRRSHLIGHQRTH
>Hsap|XP_006712868.1.6
YKCNECGRAFAHTASLIKHQRSH
>Hsap|NP_001287922.1.7
YECIECGKAFSNRSSIAQHQRVH
>Hsap|NP_001166121.1.5
YDCKECGKAFTVPSSLQKHVRTH
>Hsap|NP_689568.2.5
HKCKICGKGFDYPSSVQRHERTH
>Hsap|NP_001138876.1.6
YKCEECGKAYKQSSHLTTHKKIH
>Hsap|NP_001273699.1.9
YRCSDCKKAFSQSTYLIQHRRIH
>Hsap|NP_115829.1.7
YECIKCGKFFRTDSQLNRHHRIH
>Hsap|NP_005261.2.5
YVCEGCNKAFSNASDRAKHQNRH
>Hsap|XP_005271716.1.6
YLCSECGRCFTHSAAFAKHLRGH
>Hsap|NP_775751.1.9
YKCQHCGKAFTYPQAFQRHEKTH
>Hsap|XP_011526369.1.9
YKCKACGKAFSCQRSFQIHGRTH
>Hsap|XP_011531549.1.11
YVCNECGKTFHRKSFLTIHQRTH
>Hsap|NP_001094808.1.9
YECNACGKAFNRSAHLTEHQRTH
>Hsap|NP_443114.1.7
YRCSECGKTFIRKLNLSLHKKTH
>Hsap|NP_001128128.1.3
YICEECGKCFDQNEDFDQHQKTH
>Hsap|XP_011512685.1.3
HSCGICGKCFTQKSTLHDHLNLH
>Hsap|NP_689838.1.7
HNCRVCGRGFAYPSELKAHEAKH
>Hsap|XP_011513319.1.7
YHCNDCGKAFSQKAGLFHHIKIH
>Hsap|XP_005274701.1.8
YACGECGKAFRGPSDLIKHRRIH
>Hsap|NP_001247415.1.8
FKCEECGKGFYTNSQLSSHQRSH
>Hsap|NP_001152751.1.8
YRCEECGKAFSWSASLTKHKRIH
>Hsap|NP_001290354.1.2
HVCDDCGKGFSSMLEYCKHLNSH
>Hsap|XP_005259508.1.13
YKCKVCDKAFRHDSHLAQHIVIH
>Hsap|NP_001287908.1.11
YICNECGKSFSQKTTLALHEKTH
>Hsap|NP_077301.4.10
YVCRECGRGFSHKSNLIRHQRTH
>Hsap|NP_689865.2.8
TICGECGKSFRQSSDLVKHQRTH
>Hsap|NP_001007089.1.8
YACTECGKAFREKSTFTVHQRTH
>Hsap|NP_003416.1.9
YKCEKCDNAFRRFSSLQAHQRVH
>Hsap|NP_001265048.1.6
YQCNQCGKAFSQSAGLILHQRIH
>Hsap|NP_037491.2.8
FKCEECGKGFYTNSRRSSHQRSH
>Hsap|NP_003588.1.1
FNCSGCDKKFARSDELSRHRRTH
>Hsap|NP_003443.2.11
YECNYCGKTFSVSSTLIRHQRIH
>Hsap|XP_006722970.1.9
HKCKICGKGFDCPSSLQSHERTH
>Hsap|NP_001096127.1.15
YKCIECGQVFNSTSNLARHRRIH
>Hsap|XP_011525495.1.8
FECDTCGKHFIERSSLTIHQRVH
>Hsap|NP_008892.2.5
YVCDECGKALTSKRNLHQHQRIH
>Hsap|NP_001128128.1.4
FECKECGKGFSQNTSLTQHQRIH
>Hsap|NP_001093164.1.4
YKCNECGKAFNQQSHLSRHHRLH
>Hsap|XP_006723529.1.6
YKCEECDKAYSFKSNLEIHQKIH
>Hsap|NP_057615.3.3
HRCDGCNKVYTKSSHLKAHRRTH
>Hsap|XP_006723529.1.7
YKCEECDKAFHFKSKLQIHRRIH
>Hsap|NP_001139798.1.1
YQCQLCGKCFGRPSYLTQHYQLH
>Hsap|NP_055514.3.10
FRCNQCGKTYRHGGSLVNHRKIH
>Hsap|XP_011519840.1.9
HSCPHCSKLFKQPSHLQTHLLTH
>Hsap|NP_998768.2.6
YKCSKCEKTFSQNSTLIRHQVIH
>Hsap|NP_775903.3.9
YECRECGKCFHQKGSLIQHQQIH
>Hsap|NP_689813.2.6
HACPLCPKAFRRPAHLSRHLRGH
>Hsap|XP_005260759.1.13
FTCRECHQGFRDESALLLHQNTH
>Hsap|NP_001252526.1.9
YVCGECGKSFSHSSNLKNHQRVH
>Hsap|XP_011527976.1.10
YTCEICGRKFFRVDVLRDHIHVH
>Hsap|XP_011532262.1.8
YECNECGKVFSYSSSLMVHQRTH
>Hsap|NP_079038.2.5
YECEVCQKFFRHKYHLIAHQRVH
>Hsap|XP_011513179.1.4
YQCSQCSKSYSRRSFLIEHQRSH
>Hsap|NP_689908.3.3
HRCHNCGKSFSRLTALTLHQRTH
>Hsap|NP_787084.1.5
YECKECGKAFSSSSVFLQHQRFH
>Hsap|NP_478137.1.6
YRCLECGMSFGQSAALIQHQRIH
>Hsap|XP_011526704.1.10
YECNTCKKAFSHFGNLKVHERIH
>Hsap|NP_006626.3.8
FVCSQCGKAFTHYSTYVLHERAH
>Hsap|NP_001092096.1.8
YKCEECGKAFNNSSILNRHKMIH
>Hsap|NP_443114.1.8
FECHSCGRAFGEKWKLDKHQKTH
>Hsap|XP_011542027.1.4
FKCERCERSFTQATQLSRHQRMP
>Hsap|XP_005258968.1.11
YKCNVCGKAFSHGSSLTVHQRIH
>Hsap|NP_115973.2.11
YKCNECGKVFTQNSHLANHQRIH
>Hsap|NP_003437.2.9
FECNECGKSFGRKSQLILHTRTH
>Hsap|NP_001131146.2.10
YKCEECDKVFSRKSNLERHRRIH
>Hsap|NP_996777.2.10
YKCEKCGKAYIWSSHLARHQRIH
>Hsap|NP_741996.2.7
FVCALCRRGCSTMGNLKQHLLTH
>Hsap|NP_919290.2.10
HLCSICGQSFRHGSSYRLHLRVH
>Hsap|XP_005258650.1.14
FKCKECGKAFNRGSNLVQPQSIH
>Hsap|NP_699189.2.8
YECKQCGKAFSCSSSIRVHERTH
>Hsap|NP_071386.3.11
YECDQCGKAFSQSAHLAQHERIH
>Hsap|XP_011526704.1.11
YECQQCGKAFTHSRFLQGHEKTH
>Hsap|XP_011516228.1.3
VFCNACGKTFYDKGTLKIHYNAH
>Hsap|NP_001073886.1.13
YKCSDCGKSFIRSSHLIQHRRTH
>Hsap|NP_116141.1.3
FQCCECGKAFQRHDHLARHRSHH
>Hsap|NP_001161851.1.2
HICFECPKPFKAKYKLVNHIRVH
>Hsap|NP_001128128.1.5
YKCNDCGKAFSQNSVLIKHQRRH
>Hsap|XP_011525399.1.8
YKCDECDKAFSQNSHLVQHHRIH
>Hsap|NP_001012771.1.3
YECQQCGKAFHSSSSFQAHKRTH
>Hsap|NP_073589.4.4
YPCPDCGKAFRQSTHLKDHRRLH
>Hsap|XP_006723529.1.8
YKCNECGKTFSQTYYLTCHRRLH
>Hsap|NP_001252526.1.10
YECNECGKFFTYYSSFIIHQRVH
>Hsap|NP_009083.2.7
YKCEKCGKAFTQFSHLTVHESIH
>Hsap|XP_011521239.1.14
FICTVCRKSFRNSSCLNKHIQIH
>Hsap|NP_001152751.1.9
YTCEECGKAFSRSSTLTNHKRIH
>Hsap|NP_075562.2.5
YGCIDCGKAFSQKSCLVAHQRYH
>Hsap|NP_060126.2.5
EKTKNCGKSFTNFSQLSAHAKTH
>Hsap|NP_001189385.1.13
YKCNECGKTFSQKSSLQCHHILH
>Hsap|NP_056936.2.7
FKCKECRKTFCMLSHLTQHKRIQ
>Hsap|XP_006723109.1.10
YECKECRKAFSHKKNFITHQKIH
>Hsap|XP_011532921.1.11
YVCDRCGKAFRNSSGLTVHKRIH
>Hsap|NP_001096073.1.9
YKCNECGKVFTQNAHLANHRRIH
>Hsap|XP_011519840.1.10
WQCRMCEKSYTSKYNLVTHILGH
>Hsap|XP_011532262.1.9
FECSECGKAFGLSKCLIRHQRLH
>Hsap|NP_001034975.2.13
YKCSECSKTFSQKATLLCHRRLH
>Hsap|NP_001138296.1.12
YKCEECGKCFIQPSQFQAHRRIH
>Hsap|NP_001157929.1.2
YKCHQYGKVFIQSFNLQRHERTH
>Hsap|NP_001287880.1.23
YKCKECDKTFKRLSTLTKHKIIH
>Hsap|XP_011524750.1.9
YECKKCQKKFSSGYQLILHHRFH
>Hsap|NP_057354.1.3
YHCNGCGWKFARSDELTRHYRKH
>Hsap|NP_003443.2.12
HKCSDCGKAFSWKSHLIEHQRTH
>Hsap|XP_005251865.1.4
FECSECGKTFSQKSHLSTHQRIH
>Hsap|NP_001275729.1.15
YVCIECGKAFVQKPEFIIHQKTH
>Hsap|NP_055514.3.11
FLCPVCSRCYPNLAAYRNHLRNH
>Hsap|NP_037530.2.13
YNCKECGKSFRWASCLLKHQRVH
>Hsap|XP_011524750.1.10
FECKQCGKTYTTGSKLFQHQKTH
>Hsap|NP_001138876.1.7
YKCEECGKAFNRSSNLTKHKRIH
>Hsap|XP_005259034.1.12
YKCKECGKAFISNSNLIQHQRIH
>Hsap|NP_067632.2.3
FVCRFCNRRFSQSSTLRNHVRLH
>Hsap|NP_478137.1.7
YECNACGKLFSQRSSLTNHYKIH
>Hsap|NP_001191767.1.6
PECGECRKIFNSGSDLIKHQTLH
>Hsap|XP_006723019.1.7
YKCEECGKAFRWSSHLTTHKITH
>Hsap|XP_011525040.1.8
YECTHCGKSFSQSYELVTHKRTH
>Hsap|NP_001128128.1.6
YTCKECGKSFTRNPALLRHQRMH
>Hsap|XP_006723417.1.11
YKCKVCDKAFRRDSHLAQHQRVH
>Hsap|NP_001138461.1.15
YECGECGKSFSKYASFSNHQRVH
>Hsap|NP_114439.1.4
YPCPECGSFFRSKSYLNKHIQKH
>Hsap|NP_001103279.2.5
FCCPHCSLTFSKKSYLSRHQKAH
>Hsap|NP_001073878.2.16
YKCEECGKAFKWSSKLTVHKVIH
>Hsap|NP_001287880.1.24
YKCEECGKAFSQPSHLTTHKRMH
>Hsap|XP_011518657.1.7
YKCDDCGKDFSHSSDLRIHQRVH
>Hsap|NP_955459.2.6
FKCEFCDVRCTMKANLKSHIRIH
>Hsap|NP_001172047.1.6
PMCNTCGKVFSEASSLRRHMRIH
>Hsap|NP_872296.1.12
YKCKECGKGFSQASNLQVHQNVH
>Hsap|XP_006723533.1.18
YKCEECDEAFSFKSNLQRHRRIH
>Hsap|NP_653294.1.4
YECNECGKSFSSSFSLTVHKRIH
>Hsap|XP_005266697.1.2
FRCKDCSAAYDTLVELTVHMNET
>Hsap|XP_011532183.1.4
FVCKVCGKGFRQASTLCRHKIIH
>Hsap|NP_862829.1.6
YECDACGKAFSQSTHLTQHQRIH
>Hsap|NP_001244338.1.2
FKCHLCNYACQRRDALTGHLRTH
>Hsap|NP_001093165.1.7
YSCDDCGRSFRLERFLRAHQRQH
>Hsap|NP_001106205.1.3
YECGECGKAFSRSSALIQHKKIH
>Hsap|NP_001004301.2.8
YKCNECGKTFSQTSSLTCHRRLH
>Hsap|NP_001247415.1.9
FKCDICGKTFYFRSRLKSHSMVH
>Hsap|XP_011525200.1.15
YKCNECGKAFSHGSYLVQHQKIH
>Hsap|NP_001004309.2.9
YRCNDCGESFSQSSDLIKHQRTH
>Hsap|NP_009065.1.12
YECSECGKAFRQSIHLTQHLRIH
>Hsap|NP_001001661.1.10
FQCPECGKGFLQKRSLKAHLCLH
>Hsap|NP_690599.1.3
HSCHGCGKVYGKASHLKAHLRWH
>Hsap|NP_932353.1.2
YDCNHCGKSFNHKTNLNKHERIH
>Hsap|XP_005260602.1.4
RECSYCGKFFRSNYYLNIHLRTH
>Hsap|XP_005249157.2.4
YECEDCGKTFIGSSALVIHQRVH
>Hsap|NP_001171572.1.6
YECHECGKTFSFKSVLTVHQKTH
>Hsap|NP_078947.3.7
YKCEVCSKAFSQSSDLIKHQRTH
>Hsap|NP_848653.2.7
FKCEECGKDFNQFSNLTKHKKIH
>Hsap|XP_011520047.1.10
YSCPECGKSFGNRSSLNTHQGIH
>Hsap|NP_079109.2.6
HRCGECGKAFTRKDTLARHQRIH
>Hsap|NP_001265439.2.16
YSCGECGKGFSCSSHLSSHQKTH
>Hsap|NP_009078.1.7
FVCYKCGKAFVQKSELITHQRTH
>Hsap|NP_612376.1.10
YVCNECGRAFGFNSHLTEHVRIH
>Hsap|NP_666016.1.9
YECNECGKGFRCSSQLRQHQSIH
>Hsap|NP_001275573.1.4
FECSECKKTFTESSSLATHQRIH
>Hsap|XP_011521264.1.6
FHCNYCPEMFADINSLQEHIRVH
>Hsap|NP_001138296.1.13
FKCVECGKGFSRRSTLTVHCKLH
>Hsap|NP_001275573.1.5
FRCNECGKSFKCSSSLIRHQRVH
>Hsap|NP_003402.2.5
YPCMICGKKFKSRGFLKRHMKNH
>Hsap|NP_009080.2.13
YKCNECGKAFSYCSSLTQHRRIH
>Hsap|NP_001167628.1.5
YVCAVCRKKFVSSIRLRTHIKEH
>Hsap|NP_001264332.1.8
YKCEECGKAFNQSSNLTEHKKIH
>Hsap|NP_006556.1.7
FKCSMCDYASVEVSKLKRHIRSH
>Hsap|NP_899061.1.13
YSCSECGKAFSQKLKLITHQRAH
>Hsap|NP_001166244.1.7
YKCNDCGKFFRYISTLIRHQRIH
>Hsap|NP_659448.1.12
YECNQCEKSFYQKPHLTEHQKTH
>Hsap|XP_005267796.1.7
FRCQVCGQSFTQSWFLKGHMRKH
>Hsap|NP_001099007.1.7
LLCPECGASFKQQRGLSTHLLKK
>Hsap|NP_001284663.1.8
YECNECGKSFLSSSALHVHKRVH
>Hsap|NP_848618.2.12
YKCIECGKAFGRLFSLSKHQRIH
>Hsap|NP_872296.1.13
YKCDICDKDFRHRSRLTYHQKVH
>Hsap|NP_001073880.1.9
YECKQCGRSFNCSSSFRYHGRTH
>Hsap|NP_009069.1.11
YKCEECGKAFKLSSILSTHKRIH
>Hsap|NP_001070143.1.9
YKCEECGKAFKCSSNLTTHKKIH
>Hsap|NP_112495.2.12
YKCNKCGKAFIASSTLSRHEFIH
>Hsap|XP_011521239.1.15
YECKVCGKAFTTSSHLIVHIRTH
>Hsap|NP_689567.4.7
YKCNVCGKDFAYSSVLHTHQRVH
>Hsap|NP_055514.3.12
FTCPHCPRHFRRRISFVQHQQQH
>Hsap|NP_077317.2.8
YECHDCGRTFRRRSNLTQHIRTH
>Hsap|NP_612356.2.7
YECSKCEKAFTCKNTLVQHQQIH
>Hsap|XP_005255088.1.3
HLCPLCGKNFSNNSNLIRHQRIH
>Hsap|NP_001096127.1.16
YQCGVCGKIFRQNSDLVNHRRSH
>Hsap|XP_011529416.1.8
YACPECGKAFSRSSNLIEHQRTH
>Hsap|NP_001189.2.3
FKCQTCNKGFTQLAHLQKHYLVH
>Hsap|XP_006723109.1.11
YECNECGKAFSQKQSLIAHQKVH
>Hsap|NP_001191767.1.7
HKCKECGKAFRSSSQISQHQRMH
>Hsap|NP_001248387.1.13
YICNECGKSFIQKSHLNRHRRIH
>Hsap|NP_001258777.1.10
YECKECEKAFCKFSSFQIHERKH
>Hsap|XP_003960002.2.11
FECKKCGKAFRYYYSAQRHERTH
>Hsap|XP_011529868.1.9
FVCKSCGKRLKSKDALKRHQENH
>Hsap|NP_443114.1.9
YQCNECEKSFRQNSTLIQHKKVH
>Hsap|XP_011532921.1.12
YECDRCEKVFRNNSSLKVHKRIH
>Hsap|NP_055514.3.13
YQCSLCPKEFDSLPALRSHFQNH
>Hsap|XP_011529936.1.3
HQCPLCPFRCARKDNLKSHMKVH
>Hsap|XP_006723121.1.12
YKCNECGKTFSHKPSLVHHRRLH
>Hsap|NP_689814.1.13
YECKECGKRFSFRSSFRIHERTH
>Hsap|XP_011532262.1.10
YKCNECAKAFTQSSRLTDHQRTH
>Hsap|XP_011526369.1.10
YECKKCGKTYITLAGFQIHERTH
>Hsap|XP_011525627.1.10
YKCNECGKAFSMHSNLTKHQIIH
>Hsap|XP_011515130.1.11
YQCPECGKNFSRSSNLITHQKMH
>Hsap|NP_060122.2.5
YECIECGKAFAEKSSLINHRKVH
>Hsap|NP_006556.1.8
KKCRYCDAVFHERYALIQHQKSH
>Hsap|NP_077317.2.9
YECSDCGKSFNVLSSVKKHMRTH
>Hsap|NP_660330.2.9
FKCKECGKAFNRGSHLTRHQRIH
>Hsap|XP_006715932.1.3
LYCKLCKRQFTSKQNLTKHIELH
>Hsap|NP_653294.1.5
YECHDCGKTFRKSSYLTQHVRTH
>Hsap|NP_001191747.1.4
YECGECEKSFSQKSSLIQHQQFH
>Hsap|NP_001254708.1.25
YHCKQCGKSFTVGSTLIRHQQIH
>Hsap|NP_003406.1.15
HECRECGKSFSFNSQLIVHQRIH
>Hsap|XP_005259508.1.14
YKCNECGKVFNQQSNLARHHRVH
>Hsap|NP_115919.1.14
YWCNQCSRTFQGSSDLIRHQVTH
>Hsap|XP_011525261.1.8
YACPVCGKAFRHSSSLVRHQRIH
>Hsap|NP_001008401.3.13
YKCEECDKAFHFKSILERHRIIH
>Hsap|NP_001127912.1.10
YTCEECGKAFSRSSFLVQHQRIH
>Hsap|XP_011524750.1.11
YKCKECGKTFSLHGYLNQHQKIH
>Hsap|XP_005259841.1.8
YKCEECGKAFNRSSTLTKHKITH
>Hsap|NP_689908.3.4
HRCPQCGKCFARKSQLTGHQRIH
>Hsap|NP_872321.2.12
YKCEECDKAFNRFSYLTKHKIIH
>Hsap|NP_001139798.1.2
NRCEFCKRTFSTQVALRRHERIH
>Hsap|NP_899061.1.14
YKCGECGKSFTRKSHLMRHQRIH
>Hsap|NP_001138296.1.14
YKCEVCGKAFRQSSYLKIHLKAH
>Hsap|NP_001026891.2.8
YICRDCGKGFIQKGNLIVHQRIH
>Hsap|XP_005251865.1.5
YKCNECGKSFCQKGHLIQHQRTH
>Hsap|NP_001138555.1.6
YECKECGKAFHRSSVFLQHQRFH
>Hsap|XP_005247283.1.2
YRCKYCDRSFSISSNLQRHVRNH
>Hsap|NP_115829.1.8
YKCNECGNNFSCVSALRRHQRIH
>Hsap|NP_955459.2.7
FKCDFCSFDTKRPSSLAKHVDKH
>Hsap|NP_001275573.1.6
YTCNECGKSFSHRANLTKHQRTH
>Hsap|NP_001073962.1.10
YECLQCGKAFTRSRFLRGHEKTH
>Hsap|XP_006723109.1.12
YECDKCGKAFSQCSLLNLHMRSH
>Hsap|NP_001073880.1.10
YECKQCGKAFRSASLLQTHGRTH
>Hsap|NP_689770.3.2
FTCATCGKSFQLQVSLSAHQRSC
>Hsap|NP_998768.2.7
YRCHDCGKCFRQLAYLVEHKRIH
>Hsap|NP_689586.3.3
YECNRCGKAFSQKSNLIVHQKIH
>Hsap|NP_001106205.1.4
YECFDCGKAFCQSSKLIRHQRIH
>Hsap|XP_005248416.1.2
FHCEKCNRSFKLFYHFKEHMKSH
>Hsap|NP_848618.2.13
YKCNECGKVFSQHSRLAVHRRIH
>Hsap|XP_005244829.1.6
IKCKDCGQMFSTTSSLNKHRRFC
>Hsap|XP_005258650.1.15
FECKECRKAFTLLTKLVRHQKIH
>Hsap|XP_011531549.1.12
YECNECGKTFHRKSFLTIHQWTH
>Hsap|XP_006722721.1.5
CECKDCWRTFLNQSSLKLHIRSH
>Hsap|NP_001001415.2.13
YKCKQCDKAFTHSSNLSSHKKIH
>Hsap|NP_001093165.1.8
FACEECGRRFSQGSHLAAHRRDH
>Hsap|NP_660338.1.6
YDCKECGETFISLVSIRRHMLTH
>Hsap|XP_011524768.1.12
YKYNECGKVFNQNSHLAQHQKIH
>Hsap|XP_011529061.1.3
HQCDGCSKVYTKSSHLKAHRRIH
>Hsap|NP_003402.2.6
HKCEMCEKGFHRPSELKKHVAVH
>Hsap|XP_006723109.1.13
FDCSKCGKAFSQISSLTLHMRKH
>Hsap|NP_001018857.2.10
YECFECGKVFKHRSYLMWHQQTH
>Hsap|NP_689814.1.14
YKCKECGKTFSHPSSFRNHERTH
>Hsap|NP_001287880.1.25
YKCEECGKAFSRSSTLAKHKRIH
>Hsap|NP_001138906.1.8
YKCNECGKAFRDCSGLTAHLLIH
>Hsap|NP_009078.1.8
YECSECGKGFSQNSTLIIHQKIH
>Hsap|NP_787084.1.6
YECKECGKRLSSNTALTQHQRIH
>Hsap|NP_001001415.2.14
FQCKKCGKSFCMLSQLTQHKKIH
>Hsap|NP_699189.2.9
YKCKQCGKTFIYHQPFQRHERTH
>Hsap|NP_660276.2.5
YECKQCGKAFVSFNSVRYHERTH
>Hsap|XP_005258916.1.5
HICEECGKAFIHNSQLREHQRIH
>Hsap|XP_011532921.1.13
YKCDVCGKAFSYSSGLAVHKSIH
>Hsap|NP_001182534.1.12
LPCGICGKAFRDASYLLKHQAAH
>Hsap|NP_003405.3.11
YKCKACSKSFTRSSNLIVHQRIH
>Hsap|NP_001245177.1.3
FPCAVCSRVFMRSDHLAKHMKTH
>Hsap|XP_011527232.1
FPCPFCEAAFTSKTQLEKHRIWH
>Hsap|NP_003417.2.4
FKCSDCEKAFNSRSRLTLHQRTH
>Hsap|NP_067633.2.3
YICWYCWRTFRYPNSLKAHLRFH
>Hsap|XP_005258916.1.6
YKCQKCGKGYISKFNLDLHQRVH
>Hsap|NP_001093165.1.9
FCCAICGQTFDDEERLLAHQKKH
>Hsap|NP_037491.2.9
YNCKECGKSFGWASCLLKHQRLH
>Hsap|NP_003394.1.1
YVCPGCNKKFAQSTNLKSHILTH
>Hsap|XP_011513319.1.8
YKCDVCEKAFIQRTSLTEHQRIH
>Hsap|NP_001007089.1.9
FECTACRKTFSKKSHLIVHWRTH
>Hsap|NP_001073880.1.11
YVCEECGKTFISHSNLQRHRIMH
>Hsap|NP_003417.2.5
YKCDECGKAFTWSTNLLEHRRIH
>Hsap|NP_006291.2.6
YNCKECGKSFSRASSILNHKKLH
>Hsap|NP_940937.1.12
YQCKECGKAFHFLACFKKHMKTP
>Hsap|XP_006723122.1.9
YKCKVCDKAFKHDSHLAKHTRIH
>Hsap|NP_065968.1.10
YECMECWKTFSSYSQLISHQSIH
>Hsap|NP_003405.3.12
YKCKECGKAFNRSSCLTQHQTTH
>Hsap|NP_001254645.1.9
YKCEECGKAFIWSSRLSEHKRIH
>Hsap|NP_001159508.1.8
FKCSECGKAFSQKENLIIHQRIH
>Hsap|NP_001182534.1.13
QRCSACGKTFRYRSNLLEHQRLH
>Hsap|NP_055645.1.1
FSCSVCANSFVDWHLLEKHMAVH
>Hsap|NP_001191149.1.3
YHCKQCGKAFISLTSVDRHMVTH
>Hsap|NP_001265488.1.12
YRCAFCGAGFGRRSYLVTHQRTH
>Hsap|NP_001138555.1.7
YTCKECGKTFRYNSKLSRHQKIH
>Hsap|XP_005262271.2
YVCHICSIAFTSLDMFRSHMQGS
>Hsap|NP_001278534.1.6
YECNECGKAFYGVSSLNRHQKAH
>Hsap|XP_011516498.1.2
YTCDICGKKYKYYSCFQEHRDLH
>Hsap|NP_075562.2.6
HTCSECGKGFIQKGNLNIHQRTH
>Hsap|XP_011524750.1.12
YECRQCGKAFIYASHIVQHERIH
>Hsap|NP_741996.2.8
FKCNICGNRFSTKGNLKVHFQRH
>Hsap|NP_001190179.1.7
HECKQCGKAFRYFSSLHIHERTH
>Hsap|XP_006722683.1.9
FECLECGKAFTHSSSLNNHMRTH
>Hsap|XP_011526051.1.8
YKCEECDKAFNRFSYLTKHKIIH
>Hsap|NP_001034975.2.14
YRCQVCDTAFTWNSQLARHTRIH
>Hsap|NP_077301.4.11
YVCSECGRGFSQKSNLSRHQRTH
>Hsap|NP_001171572.1.7
YECYACGKAFLRKSDLIKHQRIH
>Hsap|XP_011525764.1.9
YKCNKCGKEFSGHSSLTTHLLIH
>Hsap|NP_699189.2.10
YKCKECGKSFSARPAFRVHVRVH
>Hsap|NP_001138517.1.7
YECNECDKAFIHSSALIKHQRTH
>Hsap|NP_733787.1.6
FPCPDCPKRFADQARLTSHRRAH
>Hsap|NP_666016.1.10
YMCSVCGKAFRFSFQLSQHQSVH
>Hsap|NP_079109.2.7
YVCSECGREFIRKQTLVLHQRVH
>Hsap|NP_001138906.1.9
YKCHECGKVFTQNSHLANHHRIH
>Hsap|NP_001265099.1.12
YECNECGKAFYQKSQLTQHQRIH
>Hsap|NP_001277247.1.8
YECGECGKFFSHSSNLIVHQRIH
>Hsap|XP_011525399.1.9
FKCNECGKAFSMRSSLTNHHAIH
>Hsap|XP_011516615.1.8
YKCNHCGEAFSQKSNLRVHHRTH
>Hsap|NP_001120687.1.5
YPCQYCGKRFHQKSDMKKHTFIH
>Hsap|NP_067040.1.6
YECNQCGKAFSHAQYFQKHVRSH
>Hsap|NP_003408.1.9
YECMECGKAFNRKSYLTQHQRIH
>Hsap|NP_008887.2.12
YECSYCGKSFCQKTHLTQHQRTH
>Hsap|NP_001265099.1.13
YQCNACGKTFCQKSDLTKHQRTH
>Hsap|NP_065906.1.9
YKCEECGKAFNNSSILNRHKMIH
>Hsap|NP_689586.3.4
FVCNDCGKAFMHKAQLVVHQRLH
>Hsap|NP_001096127.1.17
YKCNECGKSFSQSYNLAIHQRIH
>Hsap|NP_660338.1.7
YKCKVCGKAFDYPSLFRIHERSH
>Hsap|XP_005259921.1.13
YKCEECGKAFNRSSILSIHKKIH
>Hsap|NP_660276.2.6
YECKQCGKAFSHSGSLRIHERTH
>Hsap|NP_975011.3.10
YKCEECGKAFIWSSTLTKHKRIH
>Hsap|XP_011521264.1.7
LRCPECSVKFESAEDLESHMQVH
>Hsap|XP_005260759.1.14
YGCRECGRRFRDKSSYNKHLRAH
>Hsap|NP_009088.1.7
FGCPGCGKSFTTVYNLKAHMKGH
>Hsap|NP_065984.3.9
VECRQCGKTFRNQSILKTHMNSH
>Hsap|NP_112234.3.9
YKCKVCDKAFACHSYLAKHTRIH
>Hsap|NP_067092.2.10
YKCEECGKAFKKSSNLTNHKIIH
>Hsap|XP_011533135.1.7
YACAECDKAFSRSFSLILHQRTH
>Hsap|NP_689567.4.8
YKCKECGKGFRRSSSLHNHHRVH
>Hsap|NP_149973.1.8
YKCEECGKAFNSSSILTEHKVIH
>Hsap|NP_862829.1.7
YKCGECGKTFSRSTHLTQHQRVH
>Hsap|NP_055458.1.4
YKCPYCDHRASQKGNLKIHIRSH
>Hsap|XP_011525200.1.16
YECKECGKAFICGYQLTLHLRTH
>Hsap|NP_066358.2.13
YECKQCGKAFIYYQPFQRHERTH
>Hsap|NP_002088.2.5
YVCQGCSFVAKTWTELLKHVREH
>Hsap|NP_001008801.1.6
YKCNECGKTFSQMSSLVYHHRLH
>Hsap|NP_689689.2.11
YECKKCGKAFTERSDLTKHLRRH
>Hsap|NP_001190179.1.8
HECKECGKVFKYFSSLRIHERTH
>Hsap|XP_011526704.1.12
YECKECGKAFSCFQYLSQHRRTH
>Hsap|NP_003059.1.3
CVCKICGKAFSRPWLLQGHIRTH
>Hsap|NP_975011.3.11
YKCEECGEAFNRSSNLTTHKIIH
>Hsap|XP_011526369.1.11
WESSVCGKVLSHHSSLNRHIRSY
>Hsap|NP_001010879.2.6
YECNKCGNSFSQCSSLIHHQKCH
>Hsap|XP_011529697.1.4
FKCDECGKRFIQNSHLIKHQRTH
>Hsap|NP_077301.4.12
YICSDCGRSFKDRSTLIRHHRIH
>Hsap|NP_115973.2.12
YKCNECGKVFSRNSQLSQHQKIH
>Hsap|NP_002959.2.3
HKCRFCAKVFGSDSALQIHLRSH
>Hsap|XP_011545319.1.3
YKCEECGKAFNHAA---------
>Hsap|NP_001018854.2.6
YQCSECGEAFRQRSGLFQHQRYH
>Hsap|NP_001230967.1.11
YKCEECGKAFNRSSNLSTHKIIH
>Hsap|NP_112234.3.10
YKCNECGKTFSHKSSLVCHHRLH
>Hsap|NP_955459.2.8
YKCQLCPYASRNSSQLTVHLRSH
>Hsap|NP_066971.2.8
YKCEECGKAFNQSLTLTKHKKIH
>Hsap|NP_009065.1.13
YECHDCGKSFRQSTHLTQHRRIH
>Hsap|NP_005260.1.3
TDCRGCSQEFDSQEQLVHHINSH
>Hsap|NP_699189.2.11
YECKECAKTFISLENFRRHMITH
>Hsap|NP_001182534.1.14
FACPLCWKVFKKPSHLHQHQIIH
>Hsap|NP_001004301.2.9
YKCEECDKAFSFKSNLKRHRRIH
>Hsap|NP_001166121.1.6
YECSDCGKAFIDQSSLKKHTRSH
>Hsap|NP_001092096.1.9
YKCEECGKAFNLSSQLTTHKIIH
>Hsap|XP_011541215.1.7
YQCTECDKAFCRPDKLRLHMLRH
>Hsap|NP_775819.1.6
HVCNECGKAFSYPSKLRKHQKVH
>Hsap|NP_079465.3.8
YKCEQCGKAFNESSNLTAHKIIH
>Hsap|XP_006723417.1.12
YKCEECEKVFSRKSHMERHRRIH
>Hsap|NP_001165450.1.7
YDCKECGKAFGSRSDLIRHEGIH
>Hsap|NP_085116.2.8
YQCKECGKAFHKNSSLIQHERIH
>Hsap|NP_002646.2.5
FPCQLCDKAFNSVEKLKVHSYSH
>Hsap|NP_872330.1.13
YKCEECGKAFTRSTTLNEHKKIH
>Hsap|XP_006722970.1.10
YECKTCKKAFSHFGNLKVHERIH
>Hsap|XP_006719407.1.2
FECDICDMRFIQKYHLERHKRVH
>Hsap|NP_008887.2.13
YECSECGKTFYQNSALCRHRRIH
>Hsap|NP_689865.2.9
YKCAECGKGFGDSSARIKHQRGH
>Hsap|NP_066971.2.9
YKCEECGKAFSVFSTLTKHKIIH
>Hsap|XP_011533135.1.8
YACKECGKTFSQISNLVKHQMIH
>Hsap|XP_011532921.1.14
YKCDVCGKAYISRSSLKNHKGIH
>Hsap|NP_001028891.2.11
YVCKECKKAFRSISGLSQHKRIH
>Hsap|XP_011532921.1.15
YECDICGKTFSNSSGLRVHKRIH
>Hsap|XP_011532262.1.11
YECSECGKAFSQRSTFNHHQRTH
>Hsap|NP_710162.1.1
YLCDDCGKAFVQSGQLKTHQRLH
>Hsap|XP_005246043.1.10
HKCSVCSKAFVNVGDLSKHIIIH
>Hsap|NP_055465.1.10
FICSECGKVFTMKSRLIEHQRTH
>Hsap|NP_060122.2.6
YECSDCGKSFAENSSLIKHLRVH
>Hsap|NP_060227.2.6
FTCHLCDRSFTEKWALNNHMKLH
>Hsap|NP_001277247.1.9
YVCSECGKAYISSSHLVQHKKVH
>Hsap|XP_005272388.1.7
YACYECGKAFVQHSHLIQHQRVH
>Hsap|NP_991331.1.3
HACKWCERRFTQSGDLYRHIRKH
>Hsap|XP_006722604.1.18
NCCTYCPKSFKKPSDLVRHVRIH
>Hsap|NP_005806.2.12
YECKECGKAFASLSSLHRHKKTH
>Hsap|XP_011538534.1.7
YECSQCGKNFSQSSELLLHQRDH
>Hsap|NP_001138876.1.8
YKCDECGKTFTWYSSLSKHKRAH
>Hsap|NP_003405.3.13
YKCEECGKAFNSRSYLIAHQRSH
>Hsap|NP_009078.1.9
YECLDCGKSFSKKPQLKVHQRIH
>Hsap|NP_001096073.1.10
YKCHECGKVFRHNSYLATHRRIH
>Hsap|XP_005259807.1.5
YECKQCGKTLSHSSSFRRHMIMH
>Hsap|NP_001229609.1.28
YKCAECGKAFKQSSHLTRHKAIH
>Hsap|XP_011526051.1.9
YKCEECGKAFNQSSTLSTHKFIH
>Hsap|XP_005270866.1.5
YKCKECGKAFRQRIHLSNHKTVH
>Hsap|NP_689865.2.10
AVCGECGKSFRQMSDLVKHQRTH
>Hsap|NP_009087.1.5
YQCAGCKKTFITVSALFSHNRAH
>Hsap|NP_996806.2.2
HVCAECGKAFLESSKLRRHQLVH
>Hsap|XP_011540717.1.9
YTCIECGKSFIQSSHLIRHRRIH
>Hsap|NP_001128128.1.7
YECQECAKAFVWKSNLIRHQRIH
>Hsap|NP_001287908.1.12
YQCHQCGNAFRRKSYLIDHQRTH
>Hsap|XP_011521239.1.16
CECKECGKAFTGLSGLSKHVQTD
>Hsap|NP_001166244.1.8
YKCSECGKTFTCSYSFVEHQKIH
>Hsap|NP_000369.3.3
YQCDDCERRFSRSDQLKRHQRRH
>Hsap|NP_065879.1.10
YECIECGKAFKTKSSLICHRRSH
>Hsap|NP_056243.1.12
FKCNECGKTFSHSAHLSKHQLIH
>Hsap|NP_001243582.1.17
YKCEECGKAFTQSSNLTTHKKIH
>Hsap|NP_006626.3.9
YKCLECGKDFNRRSHLTRHQRTH
>Hsap|XP_011538442.1.11
YECNACGKTFYHKSVLTRHQIIH
>Hsap|NP_001152994.1.6
YKCEECGKTFTCSSSLIKHKRSH
>Hsap|XP_011515319.1.7
YRCLRCGQRFIRGSSLLKHHRLH
>Hsap|NP_001180559.1.2
YQCNLCEKAYTNCFYLRRHKMTH
>Hsap|NP_002959.2.4
HSCPICQKKFTNAVVLQQHIRMH
>Hsap|NP_003428.1.11
YDCKECGKTFFSLKRIRRHIITH
>Hsap|NP_001096127.1.18
YKCIECGKAFGRFSCLNKHQMIH
>Hsap|NP_001127912.1.11
YKCSECEKTFRKYAHLSEHYRIH
>Hsap|XP_005244829.1.7
FICEVCHKSYTQFSNLCRHKRMH
>Hsap|NP_001007089.1.10
FECPECGKAFREKSTVIIHYRTH
>Hsap|NP_064612.2.8
YVCRECGRGFSWQSVLLTHQRTH
>Hsap|NP_001026891.2.9
HGCSLCGKAFSKRSRLTEHQRTH
>Hsap|XP_005269146.1.2
FKCPFCNYACRRRDALTGHLRTH
>Hsap|XP_006722604.1.19
HVCPYCAKEFRKPSDLVRHIRIH
>Hsap|NP_003437.2.10
YECSECGNAFYVKVRLIEHQRIH
>Hsap|NP_001258568.1.5
FRCKECDKSLCMLSRLTQHKKIH
>Hsap|NP_008890.2.10
YVCSECGKAFLTQAHLVGHQKIH
>Hsap|NP_001073873.2.11
YECKQCGKAFISSNSIRYHKRTH
>Hsap|NP_001028891.2.12
YDCKDCGKAFCRGSQLTQHQRIH
>Hsap|NP_001152994.1.7
YKCEECHKAFRCCSDLTKHKRIH
>Hsap|XP_011532183.1.5
YKCTICNKAFHQVYNLTFHMHTH
>Hsap|NP_003416.1.10
YRCDVCGKRFRQRSYLQAHQRVH
>Hsap|XP_011529321.1.8
HKCKYCDYETAEQGLLNRHLLAH
>Hsap|NP_001018855.2.10
HECSKCRELFRTKSSLIIHQQSH
>Hsap|NP_001166140.1.9
FRCEECGRAFAERASLTKHSRVH
>Hsap|NP_003411.3.8
FTCSVCGKGFSQSANLVVHQRIH
>Hsap|XP_005272388.1.8
YECSECGKTFSHRSTLMNHERIH
>Hsap|XP_006723343.1.9
YKCNECGKVFSYNSHLASHRRVH
>Hsap|NP_001164376.1.6
YKCEECGKASSWFSHLIRHKRIH
>Hsap|NP_009066.2.9
YECSECGKAFRCSSAFVRHQRLH
>Hsap|NP_955459.2.9
EKCPECSYSCSSAAALRVHSRVH
>Hsap|XP_006723001.1.6
FVCKECGKAFAVSSRLSRHERIH
>Hsap|NP_612356.2.8
YECSECGKSFTRKSDLIQHRRIH
>Hsap|NP_001129588.1.10
FHCNECGKVFSYHSALIIHQRIH
>Hsap|XP_011524768.1.13
YNNKECGKVFSHHAYLAQHRKIH
>Hsap|XP_005258770.1.7
FRCSECGKAFSHGSNLSQHRKIH
>Hsap|NP_001094808.1.10
YECNECEKTFSHRSSLRNHERIH
>Hsap|XP_006723121.1.13
YKCTVCDKAFVRNSYLARHTRIH
>Hsap|NP_003417.2.6
YRCGECGKAFNQRTHLTRHHRIH
>Hsap|NP_001278534.1.7
FECTVCGKVFSSKSSVIQHQRRY
>Hsap|NP_689839.1.11
YKCEECGKAFNQSSIFTKHKIIH
>Hsap|XP_006723109.1.14
YECNECGKAFIQMSNLVRHQRIH
>Hsap|NP_003419.3.16
YECSLCRKAFFEKSELIRHLRTH
>Hsap|NP_055409.1.8
YTCLECGRTFTRIVTLIEHQRIH
>Hsap|NP_009080.2.14
YKCDECGKAFSQRTHLVQHQRIH
>Hsap|NP_065975.1.4
FQCKICGKTFSQKCSLQDHLNLH
>Hsap|NP_001229609.1.29
YKCEECVKAFNSFSALMKHKVIH
>Hsap|NP_689624.2.10
FSCRKCGKGFAKQCKLTEHIRVH
>Hsap|XP_005259921.1.14
YKCEACGKAFRRSSHLSRHKIIH
>Hsap|NP_001243582.1.18
YKCEECGKAFKWSSKLTEHKITH
>Hsap|NP_001229609.1.30
YKCEECGKAFNNSSILAKHKIIH
>Hsap|XP_011525495.1.9
YVCGECGKAFSQSAYLIEHQRIH
>Hsap|NP_001265439.2.17
YKCAECGKGFSYSSGLLIHQRVH
>Hsap|NP_001129588.1.11
YKCKECGKTFKGSSSLNNHQRIH
>Hsap|NP_597717.1.11
YECGECGKSFSRKGHLRNHQRGH
>Hsap|XP_006712868.1.7
YKCNKCGRAFSQSSSLTQHYRFH
>Hsap|NP_003406.1.16
FECSECQKAFNTKSNLIVHQRTH
>Hsap|NP_848644.2.10
YKCEECGRTFTQFSNLTQHKRIH
>Hsap|XP_005272572.1.11
YECNQCGKTFSQRTHLCAHQRIH
>Hsap|NP_955459.2.10
HKCHLCDYAAVDSSSLKKHLRIH
>Hsap|XP_011524211.1.7
YPCQFCDKSFSRLSYLKHHEQSH
>Hsap|NP_055514.3.14
YQCSLCPRKYPNLMALRNHVRVH
>Hsap|NP_001177184.1.7
YKCGECGKTFCQQSHLIGHQRIH
>Hsap|NP_001004309.2.10
FSCPDCHKSFSQSSHLVTHQRTH
>Hsap|NP_003439.2.9
HVCPECGRGFCQRSDLIKHQRTH
>Hsap|NP_001265048.1.7
YHCKECGKAFSQNTGLILHQRIH
>Hsap|XP_006722970.1.11
YECKECGKAFSCFTYLSQHRRTH
>Hsap|NP_001091672.1.3
YPCTICGKKFTQRGTMTRHMRSH
>Hsap|NP_001229609.1.31
YKCEECGKAFSQFSTLKKHKIIH
>Hsap|NP_067040.1.7
YECKQCGKTFRYLASLQAHVRTH
>Hsap|NP_001129588.1.12
YKCNECGKAFSWISRLNIHHRIH
>Hsap|NP_085116.2.9
YECMVCGKHFTGRSSLTVHQVIH
>Hsap|NP_001073873.2.12
YKCKQCDKAFNCPSSFQYHERTH
>Hsap|NP_005997.2.5
YECNGCGKKFSLKHQLETHYRVH
>Hsap|NP_001289038.1.3
YTCSICRRNFSRRSSLLRHQKLH
>Hsap|NP_689813.2.7
FWCPECGKGFRRRAHLRQHGVTH
>Hsap|NP_001092096.1.10
YKCEECGKAFKQSSTLTTHKRIH
>Hsap|NP_065968.1.11
YECKECGKAFRICQQLTVHQSIH
>Hsap|XP_011538534.1.8
YKCGECGKGFSQSSNLHIHRCIH
>Hsap|NP_001002836.2.5
YVCLECGKGFGHGAGLLAHQRAH
>Hsap|NP_653294.1.6
YECNHCGKSFTSNSYLSVHKRIH
>Hsap|XP_006722604.1.20
FSCHVCSNAFSTKGSLKVHMRLH
>Hsap|NP_001073880.1.12
YECKHCGKVLSYLTSFQNHLGMH
>Hsap|XP_005247283.1.3
FKCHLCDRCFGQQTNLDRHLKKH
>Hsap|NP_001092907.1.11
FECKECGKAFRLSSFLHAHQRIH
>Hsap|XP_005245885.1.3
YECNICGKSFGQLSNLKVHLRVH
>Hsap|NP_776193.2.4
YECTHCGKAFAYSSCLIRHQKRH
>Hsap|XP_005272388.1.9
HRCNECGKTFSVKRTLLQHQRIH
>Hsap|NP_115983.3.2
FVCPYCHKKFRRQAYLRKHLSTH
>Hsap|XP_005258968.1.12
YECKECSKTFSQNAHLAQHQKIH
>Hsap|XP_005259469.1.12
YKCGDCGKRFSCSSNLHTHQRVH
>Hsap|NP_001070143.1.10
YKCDKCGKAFMSSSTLSKHEIIH
>Hsap|NP_001190179.1.9
YQCKQCGKAFIRASSCREHERTH
>Hsap|NP_003417.2.7
FDCSQCWKAFSCHSSLIVHQRIH
>Hsap|XP_011525393.1.8
FECSECGKFFRQSYTLVEHQKIH
>Hsap|XP_011516615.1.9
YKCDGCDKAFSAKSGLRIHQRTH
>Hsap|NP_037491.2.10
YKCDVCGKEFNQSSHLQTHQRVH
>Hsap|NP_001230967.1.12
YKCEECAKAFSQFGHLTTHRIIH
>Hsap|XP_005258916.1.7
FKCEQCGKSFSRRSGMYVHCKLH
>Hsap|NP_848618.2.14
YKCNECGKVFSKRSSLAVHRRIH
>Hsap|NP_116141.1.4
YRCGACGKSFRLNSHLLSHRRIH
>Hsap|NP_001265488.1.13
HCCPDCGQAFRLRADFQRHRRGG
>Hsap|XP_011511421.1.5
FTCPGCGKSFTRAEHLKGHSITH
>Hsap|NP_612356.2.9
YECRECGKSFRQFSNLIRHRSIH
>Hsap|NP_872330.1.14
FKCTECGRSF-YMSHLTQHTGIH
>Hsap|NP_001269288.1.15
YKCEECGKAFNQSSNLTTHKKIH
>Hsap|NP_055465.1.11
YGCTLCAKVFSRKSRLNEHQRIH
>Hsap|XP_006723500.1.15
YKCEECGKAFSVHGRLTRHQGIH
>Hsap|NP_001093165.1.10
HQCPECGKRFTNKPYLTSHRRIH
>Hsap|NP_079112.1.12
FKCPECGKGFLESATLVRHQRTH
>Hsap|XP_005253178.1.7
YRCSNCTKSFKTSGDLQKHIRTH
>Hsap|NP_001258777.1.11
YKCSICEKGFYSAKSFQTHEKTH
>Hsap|NP_775929.2.8
YECDECGKTFILRKTLNEHQRLH
>Hsap|XP_006723109.1.15
YHCIECGKAFSQKSHLVRHQRIH
>Hsap|NP_597701.1.9
YYCGTCGRWFRAMAGLRLHQRVH
>Hsap|NP_001166140.1.10
FLCSECGKSFSRSSSLTCHQRIH
>Hsap|NP_001010879.2.7
YECGQCGKSFSQKSGLIQHQVVH
>Hsap|NP_065906.1.10
YKCKECGKAYNETSNLSTHKRIH
>Hsap|NP_975011.3.12
YKCEECGKAFIWSSTLTEHKKIH
>Hsap|XP_006722683.1.10
YECKECGKAFSSSSSFRNHERRH
>Hsap|NP_065984.3.10
YACTQCGKAFRWKSNFNLHKKNH
>Hsap|NP_009068.2.10
YKCSDCGKGFTQKSVLSMHRNIH
>Hsap|NP_065704.2.11
YKCLECGKTFSHSSSLINHQRVH
>Hsap|NP_653294.1.7
YECSDCGKAFNNLSAVKKHLRTH
>Hsap|NP_001103279.2.6
HSCSVCGKSFRDQSELKRHQKIH
>Hsap|NP_005260.1.4
HKCTGCRKSYSRLENLKTHLRSH
>Hsap|NP_037494.2.13
YKCEECGKRFIYRQDLYKHQIDH
>Hsap|XP_011530437.1.2
NWCAKCNASFRMTSDLVYHMRSH
>Hsap|NP_008889.2.14
YECNDCGKPFSRVSNLIKHHRVH
>Hsap|NP_998763.2.7
YKCSECGKAFTHRSTFVLHHRSH
>Hsap|NP_848618.2.15
CKCNECGKVFSKRSSLAVHQRIH
>Hsap|XP_011525200.1.17
YECKECGKAFSRVRDLRVHQTIH
>Hsap|XP_011515319.1.8
YRCRACGRACSRLSTLIQHQKVH
>Hsap|XP_005259508.1.15
YKCNECGKTFGENSALLVHKTIH
>Hsap|XP_011526569.1.6
FECKVCGKSFRSSSCLKNHFRIH
>Hsap|XP_011514159.1.11
YQCAQCARSFTHKQHLVRHQRVH
>Hsap|XP_011513150.1.5
FRCGGCGRLYTTAHHLKVHERAH
>Hsap|NP_001254708.1.26
YHCKECGKSFTFRSGLIGHQAVH
>Hsap|NP_001138906.1.10
YKCHECGKLFNRISLLARHQRIH
>Hsap|NP_008890.2.11
FYCCECGKFFMDSCTLIIHQRVH
>Hsap|XP_011513319.1.9
YQCKECGKSF-SQSGLIQHQRIH
>Hsap|NP_001073886.1.14
YKCPECGKRFGQNHNLLKHQKIH
>Hsap|NP_689770.3.3
FPCTECEKRFTERSKLIDHYRTH
>Hsap|NP_065864.2.10
YECNECGKAFSQTSNLTQHQRIH
>Hsap|XP_005250112.2.3
LICGYCGKSFSHPSDLVRHQRIH
>Hsap|NP_001269167.1.5
DTCEYCGKVFKNCSNLTVHRRSH
>Hsap|NP_001153736.1.6
FVCEFCGKGFHQKGNYKNHKLTH
>Hsap|NP_001138296.1.15
YKCEICGKRFSWRSNLVSHHKIH
>Hsap|XP_011521223.1.6
FICTYCDKAFSFKSLLISHKRIH
>Hsap|NP_009080.2.15
YKCNECEKAFSRSENLINHQRIH
>Hsap|XP_011532921.1.16
CKCDECGKSFNYSSVLDQHKRIH
>Hsap|NP_001073878.2.17
CKCEECGKAFKRFSALRKHKIIH
>Hsap|XP_011524211.1.8
YICESCDKQFTSVDDLQKHLLDH
>Hsap|NP_872296.1.14
YKCGVCGKGFSQSSGLQSHQRVH
>Hsap|XP_005271193.1.6
FECNICEKIFKQLIHLTEHMRIH
>Hsap|NP_001096073.1.11
YKCNECGKVFRYNSYLGRHRRVH
>Hsap|XP_006723019.1.8
YKCKECGKAFKHPATLSSHNKTH
>Hsap|NP_003408.1.10
FVCSECGKAFTHCSTFILHKRAH
>Hsap|NP_689691.2.12
YECNVCGKAFSYSGSLTLHQRIH
>Hsap|NP_001255972.1.9
FQCCQCSYASRDTYKLKRHMRTH
>Hsap|XP_005271193.1.7
YECKECGKTFRHPSSLTQHVRIH
>Hsap|NP_001073878.2.18
YKYEECGKAFSNLSALRKHEIIH
>Hsap|NP_001001661.1.11
YQCPECEKTFRLKGNLKSHLLQH
>Hsap|NP_001273699.1.10
YKCSECGKAFRHSSNMCQHQRIH
>Hsap|XP_006723121.1.14
YKCKVCDKAFACHSYLAKHTRIH
>Hsap|NP_001034975.2.15
YKCTVCNKVFMRNSVLAVHTRIH
>Hsap|NP_001275729.1.16
YECHECGKAFNQKSILIVHQKIH
>Hsap|NP_001290211.1.4
YKCSHCGKSFSWSSSLDKHQRSH
>Hsap|NP_001001661.1.12
FHCPECGRSFSRKAALKTHQRTH
>Hsap|NP_001123468.1.6
YKCEECGKGYISKSGLDFHHRTH
>Hsap|NP_055604.3.10
FECNECGKAFIRSSKLIQHQRIH
>Hsap|NP_004226.3.2
HTCDGCGKTYTKSSHLKAHLRTH
>Hsap|NP_848644.2.11
YKCDECGKVFNWWSQLTNHKKIH
>Hsap|NP_065704.2.12
YACRICGKTFTQSTNLIQHQRVH
>Hsap|NP_112495.2.13
YVCEECGKAFKYSRILTTHKRIH
>Hsap|XP_011514363.1.8
FICNECGKSFSWWSALTIHQRIH
>Hsap|NP_653294.1.8
YECNQCFHVFRTSCNLKSHKRIH
>Hsap|NP_009080.2.16
FKCDECDKTFTRSTHLTQHQKIH
>Hsap|NP_612356.2.10
YECSQCGKPFTHKSDLIQHQRVH
>Hsap|NP_055645.1.2
YSCKVCGKRFAHTSEFNYHRRIH
>Hsap|NP_009068.2.11
YICTQCGQAFIQKAHLIAHQRIH
>Hsap|NP_001094808.1.11
YECKICGKSFTRNSNLVQHQRIH
>Hsap|XP_005244829.1.8
YKCDQCPKAFNWKSNLIRHQMSH
>Hsap|NP_001287922.1.8
YECIECGKAFSNDSSLTQHQRVH
>Hsap|NP_055612.2.8
YSCGICGKSFSDSSAKRRHCILH
>Hsap|NP_008890.2.12
YECSECGKLFRYNSDLIKHQRNH
>Hsap|NP_699194.2.6
YQCEECGKPFNCSSTLSKHKRIH
>Hsap|NP_001265437.2.8
FECNQCGKSFSWSSQLVAHQRTH
>Hsap|NP_940860.2.9
YACGECGKPFSHRCNLNEHQKRH
>Hsap|XP_011525471.1.3
YKCMHCEKVFRISSQLIEHQRIH
>Hsap|NP_009084.2.22
YKCKECGKAFSKFSILTKHKVIH
>Hsap|NP_001138461.1.16
YECGECGKSFSSKGHLRNHQQIH
>Hsap|NP_003417.2.8
YKCSACEKAFSCSSLLSMHLRVH
>Hsap|NP_001275729.1.17
YECNTCGKAFTQKSHLNIHQKIH
>Hsap|NP_001275729.1.18
YVCAECGKAFTDRSNLNKHQTTH
>Hsap|NP_001004301.2.10
FKCNECGKTFSRKSSLTCHHRLH
>Hsap|NP_071927.1.5
HRCGQCGKGLSSKTALRLHERTH
>Hsap|NP_001159508.1.9
YKCNECGTIFRQKQYLIKHHNIH
>Hsap|NP_009084.2.23
YKCKECGKAFSKFSILTKHKVIH
>Hsap|XP_005259628.1.2
YECNICKVRFTRQDKLKVHMRKH
>Hsap|NP_001007089.1.11
YECDVCGKTFTQKSNLGVHQRTH
>Hsap|NP_003426.3.7
YKCNECGKYFSHHSNLIVHQRVH
>Hsap|NP_149981.2.4
YECTRCGKAFGWCSSLRRHEMTH
>Hsap|NP_009084.2.24
YKCEECGKAYKWPSTLSYHKKIH
>Hsap|NP_115973.2.13
YQCNECGKAFSQTSKLARHQRVH
>Hsap|NP_597717.1.12
YECGECGKSFHQSSSLLRHQKTH
>Hsap|NP_001254645.1.10
YKCEECGKAFSWPSSLTEHKRIH
>Hsap|NP_068735.1.9
HECDLCGKAFCHRSHLIRHQRIH
>Hsap|NP_689908.3.5
FKCNYCGKSFRQRPSLVIHLRIH
>Hsap|NP_067011.1.4
HQCQVCGKTFSQSGSRNVHMRKH
>Hsap|NP_689865.2.11
HKCPECGKGFRRSSDLVKHHRVH
>Hsap|NP_055909.2.3
FKCSVCEKTYKDPATLRQHEKTH
>Hsap|XP_005272572.1.12
YECDECGKTFVRKAALRVHHTRH
>Hsap|XP_011507150.1.7
YKCDKCGTAFILSSTLSEHEKIH
>Hsap|NP_079465.3.9
YKCEECGKAFNRSPKLTAHKVIH
>Hsap|NP_848618.2.16
YKCDECGKVFRHSSHLVSHQRIH
>Hsap|XP_011538442.1.12
YECYECGKTFCLKSDLTIHQRTH
>Hsap|XP_005259281.1.15
FKCEECGKSFGRSAHLQAHQKVH
>Hsap|NP_940860.2.10
FVCAHCSKAFVRKSELLSHRRTH
>Hsap|NP_002088.2.6
YICSDCKKTFKKHQQLKIHQCQH
>Hsap|NP_001129062.1.7
YRCSKCGKAFSRKCRLNRHQRSH
>Hsap|XP_011529697.1.5
FKCQECGKSFRVSSDLIKHHRIH
>Hsap|XP_005259788.1.5
YQCKECGKAFTCPRYVRIHERTH
>Hsap|NP_001287922.1.9
LKCNDCEKVFSQSSSLTLHQRIH
>Hsap|XP_005256126.1.9
FRCGECQKAFKRPSDLRQHERTH
>Hsap|XP_005259371.1.2
FPCRECERVFDKIKSRNAHMKRH
>Hsap|XP_011513150.1.6
YRCDSCGKAFATGYGLKSHVRTH
>Hsap|NP_077011.1.9
YECKECGKAFTCSSSFRIHEKTH
>Hsap|XP_011513740.1.4
HRCGECGKGFSQHSNLVTHQRIH
>Hsap|NP_001128688.1.6
YQCRECGKAFIQNAGLFQHLRVH
>Hsap|XP_011526704.1.13
YGCKECGKAFASLSSLHRHKKTH
>Hsap|NP_003399.1.9
YECKECGKSFRYNSSLTEHVRTH
>Hsap|XP_005272388.1.10
HECLECRKAFTQLSHLIQHQRIH
>Hsap|NP_003419.3.17
FECSECGKAFSRKSHLIPHQRTH
>Hsap|XP_005272388.1.11
FQCTECGKAFSLKATLIVHLRTH
>Hsap|NP_001092907.1.12
FGCEECGKAFSTFSYLVQHQRIH
>Hsap|NP_005946.2.6
FNCEGCSKYFTTLSDLRKHIRTH
>Hsap|XP_011521264.1.8
YPCNQCDLKFSNFESFQTHLKLH
>Hsap|NP_078947.3.8
FKCPECGKRFGQSSVLAIHARTH
>Hsap|NP_085116.2.10
FECNECGKAFSKNSSLTQHRRIH
>Hsap|NP_001096073.1.12
YKCNECGKAFSVRSSLAIHQTIH
>Hsap|NP_001278534.1.8
YECSECGKAFSQRCRLTRHQRVH
>Hsap|NP_001139798.1.3
FECFQCGKAFLQNVHLLQHLKAH
>Hsap|XP_005259921.1.15
YKCEECGTSFYQFSYLTRHKLIH
>Hsap|NP_689568.2.6
YECKYCGKAFSDCTGFRRHMITH
>Hsap|NP_066358.2.14
YKCKECGKAFNSSNSCRVHERTH
>Hsap|NP_597723.1.8
FECKECRKAFRLNSSLIQHLRIH
>Hsap|NP_001073886.1.15
FVCSDCGKAFLEAHELEQHRVIH
>Hsap|XP_011544123.1.4
YRCGECGKCFSQSSSLIIHQRTH
>Hsap|XP_011525129.1.13
FICNKCGKGFTLKNSLITHQQTH
>Hsap|NP_689908.3.6
YKCLECGKSFCHGSSLKRHLKTH
>Hsap|XP_011540717.1.10
YVCRECGKGFGRNSHLVNHLRVH
>Hsap|NP_660281.2.5
YECSECGRSFSKSSALISHQRIH
>Hsap|XP_005251865.1.6
YQCNECEKSFWRKDHLIQHQKTH
>Hsap|NP_055409.1.9
YKCGECEKAFNCRAKLHRHQRIH
>Hsap|NP_001190179.1.10
YKCKQCGKAFTRSTTLPVHERTH
>Hsap|NP_001277247.1.10
YTCSECGKAFSRKDTLVQHQRVH
>Hsap|XP_005255088.1.4
YQCNICGKCFSCNSNLHRHQRTH
>Hsap|NP_001138906.1.11
YKCNECGKVFNRNAHLARHQKIH
>Hsap|XP_006723122.1.10
YRCEECDKVFSRKSHLERHRRIH
>Hsap|XP_005274701.1.9
FACKECGDTFRLKVLLVQHQRVH
>Hsap|NP_689568.2.7
HKCKICGKSFDSPSSFRRHERIH
>Hsap|NP_001275729.1.19
YECSNCGKSFISKSQLQVHQRVH
>Hsap|NP_114124.1.2
HRCPDCAKAYYKSSHLKSHLRTH
>Hsap|NP_899061.1.15
YGCSECGKAFSRKSQLKRHQITH
>Hsap|XP_005257223.1.6
VECVSCNKSFKKLWSLHEHIKIH
>Hsap|NP_077819.2.6
YECEECGKAFSHSSDLIKHQRTH
>Hsap|NP_073589.4.5
YSCPDCGKSYRSFSNLWKHRKTH
>Hsap|NP_001273770.1.5
FICKFCGRHFTKSYNLLIHERTH
>Hsap|NP_001007249.1.10
YECSECGKAFTHHSVFIRHNRTH
>Hsap|NP_001091873.1.2
FMCKLCHRTFKTAFSLWSHEQTH
>Hsap|NP_001166126.1.6
YKCNECGKVFNRKSNLERHHRLH
>Hsap|NP_115919.1.15
YVCNKCGKSFRGSSDLIKHHRIH
>Hsap|XP_006723001.1.7
YECVECGKTFITSSRRSKHLKTH
>Hsap|NP_001012458.1.3
YECDECGRAFSQRSGLFQHQRLH
>Hsap|NP_001093164.1.5
YKCNECGKTFNVQSHLSRHHRLH
>Hsap|NP_003417.2.9
FKCADCGKGFSCHAYLLVHRRIH
>Hsap|XP_011519840.1.11
FKCEVCGREFTLQANMKRHMLIH
>Hsap|NP_001166302.1.9
YQCAICGKAFIQKSQLTVHQRIH
>Hsap|NP_055604.3.11
YECNECGKSFIRSSSLIRHYQIH
>Hsap|XP_005250037.1.7
YECAECEISFRHKQQLTLHQRIH
>Hsap|XP_006724576.1.6
YQCEYCEYSTTDASGFKRHVISH
>Hsap|NP_660355.2.8
FKCNKCGRAFRDNSTVLEHQKIH
>Hsap|NP_001166140.1.11
FHCNACGKSFVVSSSLRKHERTH
>Hsap|NP_001092096.1.11
YKCKECGKAYNEASNLSTHKRIH
>Hsap|NP_073589.4.6
FKCPLCSRVFPSPSSLDQHLGDH
>Hsap|XP_011525959.1.10
FQCEECGKAFNRSSHLTQHKIIH
>Hsap|XP_006724576.1.7
HKCDMCDKGFHRPSELKKHVAAH
>Hsap|NP_077011.1.10
YECKECGKAFNYSNSFQIHGRTH
>Hsap|NP_003406.1.17
CKCTECGKAFCWKSQLIMHQRTH
>Hsap|NP_001073375.1.9
YKCKECGKAFIYGSSLVKHERIH
>Hsap|NP_001186743.1.6
HKYTECGKAFTRSTHLTQHVRTH
>Hsap|NP_078997.4.4
YKCSICNVAYSQSSTLEIHMRSH
>Hsap|NP_001191149.1.4
YKCKHCDKAFNYSSYLREHERTH
>Hsap|NP_112234.3.11
YKCTICDKAFVRNSLLSRHTRIH
>Hsap|NP_612474.1.6
YECGQCGRAFSHSSHFTQHLRIH
>Hsap|NP_112234.3.12
YKCNECGKTFGQNSDLLIHKSIH
>Hsap|NP_001275573.1.7
YKCQECGKAFSHCSSLTKHQRVH
>Hsap|NP_068799.2.3
FRCDECGMRFIQKYHMERHKRTH
>Hsap|NP_478137.1.8
YRCNECGKGFTSISRLNRHRIIH
>Hsap|NP_003437.2.11
YECGECAKTFSARSYLIAHQKTH
>Hsap|NP_001004309.2.11
YECPECGKTFGRKPHLIMHQRTH
>Hsap|NP_037494.2.14
YRCEECGKGYKRRLDLDFHQRVH
>Hsap|NP_079243.1.5
YKCGKCGKAFGWPSSLHKHARTH
>Hsap|NP_068735.1.10
YECRECGKAFRQSSALTQHQKIH
>Hsap|NP_001708.3
ITCHLCQKTYSNKGTFRAHYKTH
>Hsap|NP_071927.1.6
YRCDTCGQTFANRCNLKSHQRHH
>Hsap|XP_011526369.1.12
YKCKDCGNAFIWRASLQYHVKKH
>Hsap|XP_011524355.1.4
YKCSMCDTVFTLQTLLYRHFDQH
>Hsap|XP_005271716.1.7
YKCMECGKSYTRSSHLARHQKVH
>Hsap|NP_001070663.1.9
YECEECGKSFSRSSHLAQHQRTH
>Hsap|NP_001265642.1.2
YTCHLCRKAFTQCSHLRRHEKTH
>Hsap|NP_919290.2.11
YECDECGKTFIRHDHLTKHKKIH
>Hsap|NP_001138906.1.12
YECKECGKVFRHKFCLTNHHRMH
>Hsap|XP_005255088.1.5
HKCLECGKCFSQNTHLTRHQRTH
>Hsap|NP_071927.1.7
YGCTECGARFSQPSALKTHMRIH
>Hsap|NP_003411.3.9
YECEKCGAAFISNSHLMRHHRTH
>Hsap|NP_001034975.2.16
YKCEACDKVFGQKSALESHKRIH
>Hsap|XP_011518657.1.8
YQCAKCGKGFSHSSALRIHQRVH
>Hsap|NP_003419.3.18
FICSKCGKAFSRKSQLVRHQRTH
>Hsap|XP_011513319.1.10
YKCNECGKAFGRWSALNQHQRLH
>Hsap|NP_689568.2.8
YECKQCGKAFYHLGSFQRHMIVH
>Hsap|XP_006723533.1.19
YKCEECDKAFSFKSNLERHRKIH
>Hsap|NP_036538.3.4
YVCEKCTKAYLTKYHLTRHLKTC
>Hsap|NP_003417.2.10
YKCSECGRAFSQNHCLIKHQKIH
>Hsap|XP_011525393.1.9
YECSECGKSFSQTSHLNDHRRIH
>Hsap|NP_001106205.1.5
YACKECGKAFSLSSDLVRHQRIH
>Hsap|NP_003432.1.7
FTCEECGSIFTTSSHFAKHKIIH
>Hsap|XP_006723001.1.8
YKCKECGKGFKYFASLDNHMGIH
>Hsap|XP_011525612.1.8
YECLECGKTFNRNSSLILHQRTH
>Hsap|NP_001138555.1.8
YKCNECWKTFSCSSRFIVHQRIH
>Hsap|NP_066986.1.11
YECNVCGKSFSQKGTLTVHRRSH
>Hsap|XP_011525895.1.13
YECTDCGKAFSHSSSLTQHQRIH
>Hsap|NP_001034216.2.7
YICKQCGKAFKQSSHLNKHKKIH
>Hsap|XP_006723101.1.12
YECKECGRAFIRGSLLMQHQRIH
>Hsap|NP_079316.2.9
YICSECGKGFTMKRYLVVHQRTH
>Hsap|XP_005259371.1.3
LDCSLCGKVFSSASSLSKHYLTH
>Hsap|NP_056243.1.13
YQCSECGKSFSGSYRLTQHWITH
>Hsap|NP_001026891.2.10
HVCTECGKAFLKKSRLIYHQRVH
>Hsap|NP_002187.1.2
FPCKYCPATFYSSPGLTRHINKH
>Hsap|NP_066971.2.10
YKCEECGSAFRAFSTLTEHKRVH
>Hsap|NP_001291378.1.5
YKCKECGKGFRCNSSLHNHHRVH
>Hsap|NP_001229727.1.7
YKCDMCEKTFVQSSDLTSHQRIH
>Hsap|NP_001291948.1.4
HGCYVCGKSFAWRSTLVEHIYSH
>Hsap|XP_006723481.1.13
YKCHECDKVFNQIAHLVRHQKIH
>Hsap|NP_065906.1.11
YKCEECGKAFNRLSHLTTHKIIH
>Hsap|XP_006723303.1.3
YSCPVCSRVFEYMSYLQRHSITH
>Hsap|NP_597723.1.9
YDCKECGKAFRLLSQLTQHQSIH
>Hsap|NP_001007089.1.12
FGCTECGKAFSQKSQLIIHLRTH
>Hsap|NP_078997.4.5
YQCKKCNVVFPRIFDLITHQKKQ
>Hsap|NP_689819.1.13
YECQECGKTFTLYPQLNRHQKIH
>Hsap|NP_003406.1.18
HECNNCGKAFSFKSQLIIHQRIH
>Hsap|NP_054825.2.5
FECSVCGKTFRQAPHWKRHQLTH
>Hsap|NP_001166244.1.9
YECRECGKSFMYNYRLMRHKRVH
>Hsap|XP_005258770.1.8
FRCVDCGKAFAKGAVLLSHRRIH
>Hsap|NP_001121186.1.4
YICQYCSRPCAKPSVLQKHIRSH
>Hsap|NP_056243.1.14
YSCAECKETFSDNNRLVQHQKMH
>Hsap|NP_001229609.1.32
YQCDECGKAFNNSSTLTKHKIIH
>Hsap|XP_011525612.1.9
YECKECGKTFIESAYLIRHQRIH
>Hsap|NP_002959.2.5
FKCKICGRAFTTKGNLKTHYSVH
>Hsap|NP_008892.2.6
FDCVDCGKAFSAQEQLKRHLRIH
>Hsap|NP_001137540.1.8
YECGICGKVFNHSSNLIVHQRVH
>Hsap|XP_011513096.1.7
TVCRLCGEDLKHYRALRIHMRTH
>Hsap|XP_005260602.1.5
THCSECGKAFRTYHQLVLHSRVH
>Hsap|XP_011525399.1.10
YECNKCGKVFSRNSYLVQHLIIH
>Hsap|NP_001034216.2.8
YKCEECGKSFNRSTTLTTHKRIH
>Hsap|NP_775751.1.10
YKCEHCGKAFTSSRSFQGHLRTH
>Hsap|NP_689670.1.5
YKCAKCSASFRQHSHLSRHMNSH
>Hsap|XP_006723122.1.11
YKCNECGKVFKQRATLAGHRRVH
>Hsap|NP_612475.1.5
YECADCAKAFGLFSHLVEHRRVH
>Hsap|NP_001092096.1.12
YKCEECGKAFNQSSTLSKHKVIH
>Hsap|NP_006617.1.3
FQCTVCLKTFTAKSTLQDHLNIH
>Hsap|NP_996806.2.3
FVCPVCNRKFAQSTNLKTHILTH
>Hsap|NP_612376.1.11
YKCNECGRGFSQSPQLTQHQRIH
>Hsap|NP_001230967.1.13
YKCEECGKAFSQSSTLTIHKRIH
>Hsap|NP_001138296.1.16
YKCNECGKSFRMKIHYQVHLVVH
>Hsap|NP_001139763.1.10
YECSECGKTFIQKSTLIKHQRTH
>Hsap|NP_055458.1.5
HGCHICGRRFKEPWFLKNHMKAH
>Hsap|NP_008892.2.7
YYCTECGNSFTSSSEFVIHQRIH
>Hsap|NP_694563.1.11
YECFECGKAFRRTSHLIVHQRIH
>Hsap|NP_001008801.1.7
YTCNECGKVFNRLSTLARHHRLH
>Hsap|XP_006723122.1.12
YKCKVCDKAFRSDSRLAEHQRVH
>Hsap|XP_006723101.1.13
YECKQCGKAFSRDSQLSLHQRLH
>Hsap|XP_011510534.1.4
YACDLCDKTFQKSSSLLRHKYEH
>Hsap|NP_660355.2.9
YKCNDCGKAFAQNAALTRHERIH
>Hsap|NP_872415.1.7
HKCNVCGRAFIQSSSLVEHQRIH
>Hsap|NP_998763.2.8
FECNECGKAFCESADLIQHYIIH
>Hsap|NP_004226.3.3
FQCQKCDRAFSRSDHLALHMKRH
>Hsap|NP_055514.3.15
FACPDCGKAFESHQELASHLQAH
>Hsap|NP_001008401.3.14
YKCNECGKTFSRTSSLTCHRRRH
>Hsap|NP_940937.1.13
FECLECGKAFSCPSSFRRHVRSH
>Hsap|NP_001269862.1.4
YKCPGCSKEFNRPDKLKAHILSH
>Hsap|NP_003443.2.13
YQCNQCKQSFSQRRSLVKHQRIH
>Hsap|NP_002648.1.5
FLCQYCAQRFGRKDHLTRHVKKH
>Hsap|NP_006626.3.10
YECVECGKAFNRRSPLTRHQRIH
>Hsap|NP_005806.2.13
YKCKQCGKAYRISSSLRRHETTH
>Hsap|XP_006723107.1.9
YACKECGKTFSHRSQLIQHQTVH
>Hsap|XP_011507150.1.8
YKCDKCGKAFISSSTLSKHEKIH
>Hsap|NP_001274278.1.12
YRCDECGKAFYWSSHLIGHRRIH
>Hsap|NP_001252526.1.11
FECSKCGKACTRRCNLIQHQKVH
>Hsap|XP_011526779.1.6
YKCEECGKAFHQSSTLTAHKITH
>Hsap|XP_005259807.1.6
YECKQCGKALSHSSSFRRHMVMH
>Hsap|XP_011525495.1.10
YVCDVCGKAFRKTSSLTQHERIH
>Hsap|NP_055465.1.12
YTCSECGKGFPLKSRLIVHQRTH
>Hsap|NP_009065.1.14
YECGECGKAFSQSTLLTEHRRIH
>Hsap|NP_443084.2.7
YKCEECGKAFTWSAGLHKHRRTH
>Hsap|NP_001265488.1.14
HRCPDCGKGFGHSSDFKRHRRTH
>Hsap|NP_612356.2.11
YQCSDCGKSFSCKSELIQHQRIH
>Hsap|NP_056936.2.8
YKCEECGKAFNQLSNLTRHKVIH
>Hsap|XP_005258841.1.9
YECKECGKAFSRGYHLTQHQKIH
>Hsap|XP_005258916.1.8
YKCEECGRSFTCRQDLCKHQMDH
>Hsap|XP_005259754.1.7
YKCEECGKAFKHPSVLTTHKRIH
>Hsap|NP_149981.2.5
YECKYCGKPIDYPSLFQIHVRTH
>Hsap|NP_001076804.1.10
YKCEVCGKGFSQRSNLQAHQRVH
>Hsap|XP_011526569.1.7
YECKECGKFFRYSSYLNSHMRTH
>Hsap|XP_011540717.1.11
FRCGQCEKRFSDFSTLTQHQRTH
>Hsap|NP_001034975.2.17
YKCKVCDKAFVCRSYVAKHTRIH
>Hsap|NP_057727.2.5
YECPECDKRFSAASNLRQHRRRH
>Hsap|NP_001278375.1.4
HKCRFCAKVFGSDSALQIHLRSH
>Hsap|NP_001028891.2.13
HECMECGKAFGKGSSLLKHKRIH
>Hsap|NP_009067.2.5
FGCKECGKTFYYNSSLTRHMKIH
>Hsap|NP_872296.1.15
HICEECGKAFSLPSNLRVHLGVH
>Hsap|NP_001287880.1.26
YKCKECGKAFKQFSTLTTHKIIH
>Hsap|NP_003416.1.11
YKCEECGKGFSQASNLLAHQRGH
>Hsap|NP_001269936.1.13
YACKECGRCFRQRTTLVNHQRTH
>Hsap|XP_011525040.1.9
YQCIECRKSFRWNSNLIVHQRIH
>Hsap|XP_011525129.1.14
YVCGECGKGFPAKIRLMGHQRTH
>Hsap|NP_001096073.1.13
FKCNECSKVFTQNSQLANHRRIH
>Hsap|NP_001138517.1.8
YKCSECGKAFIHSSALIQHQRTH
>Hsap|NP_079109.2.8
YVCSECGKEFSRKHTLVLHQRTH
>Hsap|NP_001138906.1.13
YKCKECGKAFSGGSGLTAHLVIH
>Hsap|NP_001269288.1.16
YKCKECGRAFNISSNLNKQEKIH
>Hsap|NP_116194.2.11
YACPQCGKRFVRRASLARHLLTH
>Hsap|XP_011545319.1.4
YKCEECGKAF-NWSSYLTAYKIT
>Hsap|XP_005258576.1.6
YECSECGKAFNQRPTLIRHQKIH
>Hsap|XP_006724576.1.8
YQCQYCEYRSADSSNLKTHVKTH
>Hsap|NP_001092907.1.13
FECKECGKAFRLNSFLTEHQRVH
>Hsap|XP_011525136.1.13
YKCNRCGKCFSQSSSLATHQTVH
>Hsap|NP_067645.3.7
HVCSECGKAFIKKSWLTDHQVMH
>Hsap|XP_005272572.1.13
YECNVCGKTFVYKAALIVHQRIH
>Hsap|NP_001009992.1.7
YQCEDCGQAFTRSNHLQRHRAKH
>Hsap|NP_660334.3.7
YICEICGKRFAASGDVQRHIIIH
>Hsap|NP_115973.2.14
YKCYECGKAFRTRSNLTTHQVIH
>Hsap|NP_001191767.1.8
YESKACGKAFTRPSHLFRHQRIH
>Hsap|NP_001129588.1.13
YKCNECGRAFSQCSSLIQHHRIH
>Hsap|NP_001243767.1.6
YICNECGKSFCQKTTLTLHQRIH
>Hsap|NP_001139656.1.7
YVCDECGRSFSVISEFVEHQIMH
>Hsap|NP_001177184.1.8
YECTECGRAFSLKSHLILHQRGH
>Hsap|NP_597731.2.17
YKCKECGKVISSSSSFAKHKRIH
>Hsap|NP_037494.2.15
FKCEECGKGFYTNSQRYSHQRAH
>Hsap|NP_001153596.1.1
YRCSGCEWRFARSDELTRHFRKH
>Hsap|NP_056209.2.10
FECKDCGKCFSRSSHLYSHQRTH
>Hsap|XP_011521688.1.1
RDCHHCGKRFPKPFKLQRHLAVH
>Hsap|NP_660331.1.3
YTCEFCNYACAQSSKLNRHRRMH
>Hsap|NP_002187.1.3
YECHHCAKKFRRQAYLRKHLLAH
>Hsap|XP_011532921.1.17
YKCEECGKAYISLSSLINHKSVH
>Hsap|XP_011537729.1.2
FQCRICMRNFSRSDHLTTHIRTH
>Hsap|XP_011510534.1.5
FSCPLCSYTFAYRTQLERHMVTH
>Hsap|NP_612203.2.9
CKCEECEKAVNQSSKLTKHKRIY
>Hsap|NP_001165450.1.8
YECNECGKAFNKGSNLTRHQRIH
>Hsap|NP_003424.3.10
FECSNCGKAFLKSSTLPNHLRTH
>Hsap|XP_011525895.1.14
YQCGECGKAFCHTSSLTQHQTTH
>Hsap|NP_001034704.2.2
YKCHQCGKAFIQSFNLRRHERTH
>Hsap|NP_060122.2.7
YECSECGKSFSLRSNLIHHQRVH
>Hsap|NP_001247415.1.10
YICEACGKAFIHDSQLKEHKRIH
>Hsap|NP_775751.1.11
YECKQCGKTFTWSSTFREHVRIH
>Hsap|XP_005270866.1.6
YECNICEKIFKQPIHLTEHMRIH
>Hsap|XP_011532921.1.18
YECGECGKAFRNSSGLRVHKRIH
>Hsap|NP_064612.2.9
YVCRECGRGFRDKSHLLRHQRTH
>Hsap|NP_975011.3.13
YKCKECGKTFNWSSTLTNHRKIY
>Hsap|NP_115540.2.7
YKCEECEKSFKQRSDLFKHHRIH
>Hsap|XP_005272388.1.12
YVCSVCGKAFSQSSVLSKHRRIH
>Hsap|NP_932353.1.3
YTCPLCGKQFNESSYLISHQRTH
>Hsap|XP_011520047.1.11
YECKECGESFSYNSNLIRHQRIH
>Hsap|NP_001018855.2.11
YECNECGKFFLDSYKLVIHQRIH
>Hsap|NP_001131073.1.2
PTCPLCGKTFSCTYTLKRHERTH
>Hsap|NP_001263204.1.4
HACEMCGKAFRDVYHLNRHKLSH
>Hsap|NP_700359.1.14
YECKDCGKAFIQKSTLSVHQRIH
>Hsap|NP_008904.1.4
YQCKECGKSFSQRGSLAVHERLH
>Hsap|NP_001035531.2.2
YPCQACGKRFSRLDHLSSHFRTH
>Hsap|NP_699189.2.12
YKCRDCGKVFIFPSALRTHERTH
>Hsap|NP_660281.2.6
YKCDTCMKSFSRSSHFIAHQRIH
>Hsap|NP_003419.3.19
YECSECGKAFGEKSSLATHQRTH
>Hsap|NP_001166244.1.10
YECRECGKAFSHKHILVEHQKIH
>Hsap|NP_653232.3.6
FRCSLCNYSCNQSMNLKRHMLRH
>Hsap|XP_011525728.1.4
FPCHICGKGFITLSNLSRHLKLH
>Hsap|NP_149981.2.6
YECKVCGKAFNSPNLFQIHQRTH
>Hsap|XP_011541046.1.4
YKCPLCDMTCPLPSSLRNHMRFH
>Hsap|NP_001278534.1.9
YDCRECGKAFSHRSSLSRHLMSH
>Hsap|XP_011527976.1.11
FQCEMCFRFFSTNSNLSKHKKKH
>Hsap|NP_001129981.1
CKCKACGRGFTQSASLLQHWRVH
>Hsap|NP_001096073.1.14
YKCNDCGRAFSDRSSLTFHQAIH
>Hsap|NP_001034216.2.9
YKCEDCGKAFKVFANLHNHKKIH
>Hsap|NP_003402.2.7
HRCEYCKKGFRRPSEKNQHIMRH
>Hsap|NP_001129062.1.8
YECSECEKAFRSKSKLIQHQRTH
>Hsap|NP_862829.1.8
YACSECGKAFSRSTHLAQHQVVH
>Hsap|XP_005258841.1.10
YECKDCGKAFGSGYQLSVHQRFH
>Hsap|NP_001164376.1.7
YKCEECGKAFKKFSNLTEHKRVH
>Hsap|XP_006723533.1.20
YKCNKCGKVFNQQAHLACHHRIH
>Hsap|NP_006554.1.3
FRCQLCPRAFSRSDHLALHMKRH
>Hsap|NP_057727.2.6
FGCTECGRRFSQKSALTKHGRTH
>Hsap|NP_001171572.1.8
YECNVCGKSFYVKSKLTVHQRIH
>Hsap|XP_006723101.1.14
YQCKECGKAFNRGSLLTRHQRIH
>Hsap|NP_666016.1.11
YQCKECGKAFSINAKLTRHQRIH
>Hsap|NP_116217.1.11
YVCSDCGKSFSRYVSFSNHQRDH
>Hsap|XP_005272572.1.14
YECNECGRSFAHISVLKAHQRIH
>Hsap|XP_005246043.1.11
HKCEDCGKEFTHTGNFKRHIRIH
>Hsap|XP_005245423.1.4
YKCAMCDTVFTHKPLLSSHFDQH
>Hsap|NP_700359.1.15
YECSKCGKAFIQKATLSMHQIIH
>Hsap|NP_001166126.1.7
YKCNECGKVFNQQSNLARHHRVH
>Hsap|NP_612203.2.10
YKCEECGKAFNQSSHLTTHKIIH
>Hsap|NP_001093165.1.11
FVCPDCGKAFRHKPYLAAHRRIH
>Hsap|NP_612475.1.6
YICRDCGKAFVRNCSLVRHLRTH
>Hsap|XP_011525732.1.2
YECKECGKAFSSGSNFTRHQRIH
>Hsap|NP_775902.2.9
YGCSECGKFFKCNSNLFRHYRIH
>Hsap|NP_001258777.1.12
YECKQCGKAFRSASNLQMHERTH
>Hsap|XP_011524768.1.14
YKCSDCGEIFSSNSNFAQHQRIH
>Hsap|XP_011510909.1.3
YPCHYCNKVFALAEYRTRHEIWH
>Hsap|NP_067092.2.11
YKCEECGKTFNYSSNFTNHKKIH
>Hsap|NP_694563.1.12
YECNECGKTFRVSSQLIQHQRIH
>Hsap|NP_001026891.2.11
YTCSDCGKAFRDKSCLNRHRRTH
>Hsap|NP_001191149.1.5
YECKQCGKAFKYSSNLCEHERTH
>Hsap|NP_008889.2.15
FMCDDCGKTFSQNSVLKNRHRSH
>Hsap|NP_612203.2.11
FKCKECGRSFCMLSHLTRHERNY
>Hsap|NP_055409.1.10
YKCNECEKTFSHRSSLLSHQRIH
>Hsap|NP_001131080.1.8
YKCQECGKVFNRSTTLTKHNRIH
>Hsap|NP_055604.3.12
YVCSYCGKGFIQRSNFLQHQKIH
>Hsap|NP_001007249.1.11
YKCIECGKAFKRRFHLTEHQRIH
>Hsap|NP_689689.2.12
FECDQCGKAFASFSARIAHLKTH
>Hsap|XP_005259034.1.13
YECKKCGKAFSYCSQYTLHQRIH
>Hsap|NP_612356.2.12
FECSECEESFSKKCHLILHKIIH
>Hsap|NP_003416.1.12
YKCGTCGKGFSRSSDLNVHCRIH
>Hsap|NP_001258777.1.13
YKCKFCGKAFHSFSLYLIHERTH
>Hsap|NP_001139763.1.11
YKCNECGKAFSEKSPLIKHQRIH
>Hsap|NP_001265488.1.15
TTCDVCGKVFPHRSRLAKHQRYH
>Hsap|NP_001258777.1.14
YKCKQCGKAFNLSSSFRYHERIH
>Hsap|NP_660338.1.8
YECKQCGKAFSRSTYFRVHEKIH
>Hsap|NP_001073878.2.19
FKCMKCSKSFFMLSHLIQHKRIH
>Hsap|NP_037491.2.11
FKCGQCGKGFHSRSALNVHCKLH
>Hsap|XP_006723500.1.16
YECKECGEAFRTSRQLTVHHRFH
>Hsap|NP_003406.1.19
YGCSECGKAFRSKSYLIIHMRTH
>Hsap|NP_003406.1.20
YECHECGKAFSRKYQLISHQRTH
>Hsap|NP_114124.1.3
FSCPLCSKRFTRSDHLAKHARRH
>Hsap|NP_085116.2.11
YECSQCGKAFSKSSTLTLHQRNH
>Hsap|XP_011532262.1.12
YKCSECGKAFNQNSQLIEHERIH
>Hsap|NP_065968.1.12
YECKECGKAFVCGPDLRVHQKIH
>Hsap|NP_001096127.1.19
YKCNVCGKVFNDSGNLSNHKRIH
>Hsap|XP_005258576.1.7
YKCNECGKFFSHIASLIQHQIVH
>Hsap|NP_689650.1.7
YKCYECGKAFSQSSSLCIHQRVH
>Hsap|NP_056936.2.9
YKCEECGKAFNRSSTLIGHKRIH
>Hsap|XP_011516615.1.10
YQCEECGKTFRQKSNLRGHQRTH
>Hsap|XP_005250037.1.8
FICSLCGKSFSRPSHLLRHQRTH
>Hsap|NP_001287880.1.27
YKCKECGKAFSNSSTLANHKITH
>Hsap|NP_001008801.1.8
YKCNECGKTFGHNSSLFIHKALH
>Hsap|NP_689624.2.11
FQCPECGLSFRLESMLRAHRLRH
>Hsap|NP_001009992.1.8
FLCAECGRAFRIASELAQHIRMH
>Hsap|XP_005272572.1.15
YECNECGKTFADNSALRAHHRIH
>Hsap|NP_001070249.1.8
YECNECGKAFSRSTHLSLHQRIH
>Hsap|NP_079109.2.9
YECSECGKAFSQSSHLNVHWRIH
>Hsap|NP_689819.1.14
YECKECGKAFMLRSVLTEHQRLH
>Hsap|NP_689819.1.15
YDCKECGKSFSRRGQFTEHQKIH
>Hsap|NP_008887.2.14
YKCSECGKCFCRKSTLTTHLRTH
>Hsap|NP_001182534.1.15
FCCGICGRGFGRRETLKRHERIH
>Hsap|NP_777605.1.5
HRCSSCGQAFGQRRLLLLHQRSH
>Hsap|NP_001229401.1.14
LECKECGKDFSFVSVLVRHQRIH
>Hsap|NP_597731.2.18
YTCEVCGKAFRQSAILYVHRRIH
>Hsap|NP_037491.2.12
YKCEQCEKGYNSKFNLDMHQRVH
>Hsap|NP_054825.2.6
YVCNICFKHFETPSKLARHYLIH
>Hsap|NP_001070143.1.11
YKCEECGKAFNQSSILTTHRRIH
>Hsap|NP_001128128.1.8
YECKDCGKGFMWNSDLSQHQRVH
>Hsap|XP_011510909.1.4
YQCKTCGRCFSVQGNLQKHERIH
>Hsap|NP_653232.3.7
FRCATCAYTTGHWDNYKRHQKVH
>Hsap|NP_001007249.1.12
YECKECGKAFTHRSSFIQHNMTH
>Hsap|NP_689586.3.5
YQCIICGKAFGNTSVLVTHQRIH
>Hsap|NP_689492.3.18
YVCIECGRAFVQKPEFITHQKTH
>Hsap|NP_001159508.1.10
YTCKECGKAFSGKSNLTEHEKIH
>Hsap|NP_001243767.1.7
FHCPYCGNNFRRKSYLIEHQRIH
>Hsap|NP_001073375.1.10
YKCTECGKAFNCGYHLTQHERIH
>Hsap|NP_008892.2.8
YECNECGKAFVGNSPLLRHQKIH
>Hsap|NP_001182149.1.3
FPCPDCGQSFRLKINLTIHQRTH
>Hsap|XP_011526776.1.2
YKCEECGKAFSQSSTLTTHKRIH
>Hsap|NP_001073375.1.11
YECQECGKAFTRVNYLTQHQKIH
>Hsap|XP_011525728.1.5
FGCSECEKLFRSPRDLERHVLVH
>Hsap|NP_001193934.1.7
YKCEECRKGFIWNSYLHVHQRIH
>Hsap|NP_001012771.1.4
YQCKECRKAFTYPSSLRRHERTH
>Hsap|NP_689671.2.5
YACSDCKSRFTYPYLLAIHQRKH
>Hsap|XP_006724576.1.9
YRCTDCDYTTNKKISLHNHLESH
>Hsap|NP_001252526.1.12
VECSECSKSFSCKSNLIKHLRVH
>Hsap|NP_112157.2.8
YACAECGKAFGQSFNLLRHQRVH
>Hsap|NP_775810.2.10
YECHLCGKAFSHCSHLRQHERSH
>Hsap|XP_005259024.1.3
FTCGACGKAFKRSSHLSRHRATH
>Hsap|NP_689814.1.15
YKCKECGKAFDCPSSFQIHERTH
>Hsap|NP_001093109.1.8
FVCKECGKTFSGKSNLTEHEKIH
>Hsap|NP_001078853.1.9
HECDECGKLFSNKSNLIKHRRVH
>Hsap|NP_660281.2.7
YECAECGKSFSKSSTLANHQRTH
>Hsap|NP_001073375.1.12
YGCTECGKSFSHGHQLTQHQKTH
>Hsap|NP_597731.2.19
YKCKECGKVITSSSSFAKHKRIH
>Hsap|NP_001191767.1.9
YECKECEKAFTCSTELVRHQKVH
>Hsap|NP_899061.1.16
YGCIQCGKTFFGKSQLLTHHRTH
>Hsap|XP_005258841.1.11
YECKICGKAFCWGYQLTRHQIFH
>Hsap|NP_776192.2.4
YECGHCGKGFRHLGFFTRHQRTH
>Hsap|NP_001248387.1.14
YECSDCGKSFIKKSQLHVHQRIH
>Hsap|NP_065765.1.11
CDCSVCGEVFMHQVSLNRHMRSH
>Hsap|NP_689818.2.2
YECLECRKTFRRSAHLIRHQRIH
>Hsap|NP_009068.2.12
YKCPDCEKSFSKKPHLKVHQRIH
>Hsap|NP_001018857.2.11
YECSECGKAFCESAALIHHYVIH
>Hsap|NP_056936.2.10
YKCGECGKAFNQSSALNTHKIIH
>Hsap|NP_003403.2.4
FKCEGCDRRFANSSDRKKHMHVH
>Hsap|NP_776192.2.5
FYCADCGKAFRTKENLSHHQRVH
>Hsap|NP_003417.2.11
FKCEKCGEMFNWSSHLTEHQRLH
>Hsap|NP_116181.1.3
HQCAVCWRSFSLRDYLLKHMVTH
>Hsap|NP_001096127.1.20
YKCNVCGKVFNYSGNLSIHKRIH
>Hsap|NP_003059.1.4
FQCNLCNKTYSTFSGLAKHKQLH
>Hsap|NP_079507.1.4
YKCDECGKSFSHSSDLSKHRRTH
>Hsap|NP_079316.2.10
FVCTECGKSYSHKYGLITHQRIH
>Hsap|NP_003432.1.8
YKCKECDKAFKQFSLLSQHKKIH
>Hsap|XP_011532921.1.19
YVCDVCGKTFRNNAGLKVHRRLH
>Hsap|NP_006291.2.7
YRCEECGKGYISKSGLNLHQRVH
>Hsap|NP_001186224.1.11
YVCMECGKSFIHSYDRIRHQRVH
>Hsap|NP_689819.1.16
YECKQCGKAFRLNSHLTEHQRIH
>Hsap|XP_011514363.1.9
YPCPECGRRFSQKPNLTRHRRNH
>Hsap|NP_001159508.1.11
YECNKCGKAFSRITSLIVHVRIH
>Hsap|NP_848653.2.8
FKCKECGKSFCMLSHLTQHIRIH
>Hsap|XP_005271193.1.8
YICNVCSKTFSHSTYLTQHQRTH
>Hsap|NP_054825.2.7
CPCDKCEKVFPSISKLKRHYLIH
>Hsap|NP_001277247.1.11
YECSECGKFFSQSSHLIEHWRIH
>Hsap|NP_078947.3.9
YKCPRCGKAFADSSYLLRHQRTH
>Hsap|NP_003404.1.4
YICKVCDKSYTHPSSLRKHMKVH
>Hsap|NP_066575.2.5
YECNHCGKGFRHSSSLAQHQRKH
>Hsap|XP_011525610.1.4
YKCSKCPRAFSRLKLLRRHQKTH
>Hsap|XP_011525399.1.11
FKCDICGKIFNKKSNLASHQRIH
>Hsap|NP_001287908.1.13
YECLQCRNAFRLKSHLIRHQRTH
>Hsap|NP_694563.1.13
YKCEECGKAFSQNSALILHQRIH
>Hsap|NP_003424.3.11
YECSECRKSFSRSSSLIQHWRIH
>Hsap|NP_848618.2.17
YKCNLCGKSFSQRVHLRLHQTVH
>Hsap|NP_690004.4.13
YVCKLCGKTFPRTSSLNRHVRIH
>Hsap|NP_003416.1.13
YQCEECGKGFCRASNFLAHRGVH
>Hsap|NP_067092.2.12
YKCEECGKAFNRSSHLTNHKVIH
>Hsap|NP_597717.1.13
YECSECGKSFHRSSSLLRHQRVH
>Hsap|XP_011525399.1.12
YKCNECGKVFSRNSYLAQHLIIH
>Hsap|NP_003399.1.10
FECNECGKAFSKKSHLIIHQRTH
>Hsap|XP_011525393.1.10
YECGQCGKSFSLKCGLIQHQLIH
>Hsap|NP_005260.1.5
FVCHGCSRPFKAQYMLVVHMRRH
>Hsap|NP_001284663.1.9
YECTKCGKTFQRSSTLLHHQSSH
>Hsap|NP_660149.2.7
IQCVTCGKAFKKLWSLHEHNKIH
>Hsap|NP_055514.3.16
FRCGQCGRTYRHAGSLLNHRRSH
>Hsap|NP_689817.1.7
YECKECGKAFSYCSNLIDHQRIH
>Hsap|NP_004421.2.2
HACPGCDRRFSRSDELTRHLRIH
>Hsap|XP_011525200.1.18
YICNECGKAFRLQGELTRHHRIH
>Hsap|XP_011527191.1.10
YVCSDCRKTFRVKTSLTRHRRIH
>Hsap|NP_001182534.1.16
HQCPVCGKRFRESFHLSKHHVVH
>Hsap|XP_011523441.1.3
FVCNFCGKRFTRSDELQRHARTH
>Hsap|NP_055685.3.6
FSCEECGAKFAANSTLKNHLRLH
>Hsap|NP_057727.2.7
YPCAECGRRFRLSSHFIRHRRAH
>Hsap|NP_001258777.1.15
YECKQCGKAFRSASHLRMHERTH
>Hsap|NP_666016.1.12
YECNDCGKAFNVNAKLIQHQRIH
>Hsap|NP_700359.1.16
YICTECGKVFTHRTNLTTHQKTH
>Hsap|NP_005640.2.11
FKCNTCGKTFRQSSSRIAHQRIH
>Hsap|NP_065879.1.11
YECDVCRKAFSHHASLTQHQRVH
>Hsap|XP_011525627.1.11
YKCNECGKAFSVHSNLATHQVIH
>Hsap|NP_001076804.1.11
YQCDECGKSFSQRSYLQSHQSVH
>Hsap|NP_116217.1.12
YDCGECGKSYSRKSSLIQHQRVH
>Hsap|NP_775751.1.12
YKCEQCRMAFNGFASFTRHVRTH
>Hsap|NP_940860.2.11
HACAQCGKAFSQRSNLLSHRRTH
>Hsap|XP_006723109.1.16
YKCDKCGKAFSQFSMLIIHVRIH
>Hsap|NP_065879.1.12
YECIECGKAFIQNTSLIRHWRYH
>Hsap|NP_066971.2.11
FKCKECGKSCCILSQLTQHKKTA
>Hsap|NP_055465.1.13
YGCNECGKGFTMKSRLIVHQRTH
>Hsap|NP_660355.2.10
YQCRDCGKAFTKSSTLTGHQRIH
>Hsap|XP_011525612.1.10
YECSKCGKAFSDGSALTQHQRIH
>Hsap|NP_055514.3.17
YHCPHCPRVFRLPRELLEHQQSH
>Hsap|NP_001138722.1.3
FACPVCNKRFMRSDHLSKHIKTH
>Hsap|NP_065765.1.12
YTCKKCGEAFKSSSSCEVHERTH
>Hsap|NP_066986.1.12
YECSKCGKVFSRMSNLTVHYRSH
>Hsap|XP_011525566.1.8
GRCDVCGKVFSQRSNLLRHQKIH
>Hsap|NP_065984.3.11
YECDHCGKAFSIGSNLNVHRRIH
>Hsap|NP_001166140.1.12
FKCLQCDKTFVASWDLKRHALVH
>Hsap|NP_699189.2.13
YACKECGKAFISHTSVLTHMITH
>Hsap|XP_006722683.1.11
FECVKCGKAFAISSNLSGHLRIH
>Hsap|NP_009080.2.17
FECSECGKAFSYLSNLNQHQKTH
>Hsap|NP_001013681.2.6
FVCSECGKSFGEKSYLNVHRKMH
>Hsap|XP_006722604.1.21
FKCSECGKAFNQKGALQTHMIKH
>Hsap|XP_006723121.1.15
YKCNECGKTFSHKSSLVCHHRLH
>Hsap|NP_001172047.1.7
FICELCGNSYTDIKNLKKHKTKH
>Hsap|NP_689492.3.19
YKCNECGKSFFQVSSLFRHHRIH
>Hsap|XP_011526704.1.14
YECKQCGKALSHSSSFRRHMTMH
>Hsap|NP_054825.2.8
YRCSVCAKSFRSPSKLERHYLIH
>Hsap|XP_006713189.1.8
YKCSQCGKAFRNHSFLLIHQRVH
>Hsap|XP_011525471.1.4
FECSFCGKSFRVHAQLTRHQKIH
>Hsap|XP_006723343.1.10
YKCNECGKVFSQTSSLARHWRIH
>Hsap|NP_001254645.1.11
YKCEECGKTFKWSSTLTKHKIIH
>Hsap|NP_932353.1.4
FKCPECGKTFPKNEEFVLHLQSH
>Hsap|XP_005258650.1.16
FECKECGKAFSLHTQLNHHKNIH
>Hsap|XP_005247283.1.4
HACPECGKTFATSSGLKQHKHIH
>Hsap|NP_001254708.1.27
YDCKECGKSFTSHSTLIQHQQIH
>Hsap|XP_011525200.1.19
YICNECGKAFRFQTELTQHHRIH
>Hsap|XP_011524211.1.9
YICNQCGAKYTSLDSFQTHLKTH
>Hsap|NP_001166140.1.13
YSCERCGKAYAELKDLRNHERSH
>Hsap|XP_005259508.1.16
YKCNECGKSFNHKSSLAYHHRLH
>Hsap|XP_011524768.1.15
YSCNECGKVFSRNSHLARHRNIH
>Hsap|NP_775929.2.9
YSCIECGKAFSRSSNLTQHQRMH
>Hsap|NP_003411.3.10
YECKECGKAFSCFSHLIVHQRIH
>Hsap|NP_660331.1.4
GSCEFCGKHFTNSSNLTVHRRSH
>Hsap|XP_005244829.1.9
YTCRYCGKIFPRSANLTRHLRTH
>Hsap|NP_001230967.1.14
YKCEECGKAFVWSSTLTRHKRLH
>Hsap|NP_112157.2.9
HQCGHCGRAFRALSGFFRHQRLH
>Hsap|XP_011532262.1.13
YECSECGKAFSRSKCLIRHQSLH
>Hsap|NP_666016.1.13
FQCKECGKAFHVNAHLIRHQRSH
>Hsap|XP_011529868.1.10
YRCELCNKAFVTPSVLRSHKKTH
>Hsap|NP_054825.2.9
HACTICGKMFPSQSKLDRHVLIH
>Hsap|NP_001248387.1.15
YVCTECGKAFFHKSHFITHERIH
>Hsap|NP_001273699.1.11
YKCNECEKAFIQKTKLVEHQRSH
>Hsap|NP_003406.1.21
YGCIQCGKGFSLKSQLIVHQRSH
>Hsap|NP_002646.2.6
HQCEHCDRRFYTRKDVRRHMVVH
>Hsap|NP_071927.1.8
YCCDQCGKQFTQLNALQRHRRIH
>Hsap|NP_001186743.1.7
YGCVECGKTFITSSYRSKHLKTH
>Hsap|NP_940860.2.12
YECPECGKAFSWNSNFLEHRRVH
>Hsap|NP_001128210.1.3
YPCEICGTRFRHLQTLKSHLRIH
>Hsap|NP_055465.1.14
FMCSECGKGFTMKRYLIVHQQIH
>Hsap|XP_011538534.1.9
YKCDKCGKGFTRSSSLLIHHAVH
>Hsap|NP_001093165.1.12
IACPKCERRFWRRKQLRAHLRRH
>Hsap|XP_005260759.1.15
FMCKQCEKSFSLKANLLRHQWTH
>Hsap|XP_006722970.1.12
YECKECGKAFRISSSLRRHETTH
>Hsap|NP_060553.4.5
HHCPVCGKAFGHGSLLAQHLRTH
>Hsap|NP_008890.2.13
YSCTQCGKDFCHQHTLFEHQKIH
>Hsap|NP_037530.2.14
WKCRECDMCFSQASSLRLHQNVH
>Hsap|NP_009084.2.25
YKCEECGKTFSKVSTLTTHKAIH
>Hsap|XP_006723019.1.9
YKCDKCGTAFILSSTLSEHEKIH
>Hsap|NP_001165450.1.9
YECEECRKAFIQSSELIQHQRIH
>Hsap|NP_872330.1.15
YKCEECGKAFIWSASLNEHKNIH
>Hsap|XP_006723417.1.13
YKCNECGKVFNQQSTLARHHRLH
>Hsap|XP_005272572.1.16
YECVECEKTFSHKTHLSVHQRVH
>Hsap|NP_001005850.2.14
HRCADCGKAFTRVTHLTQHRRVH
>Hsap|NP_597731.2.20
YKCEECGKAFSRSRNLTTHRRVH
>Hsap|XP_005259754.1.8
YKCEECGEAFKYSSSLTTHKIIH
>Hsap|XP_011527191.1.11
NECKECGKTFFCQSALTAHQRIH
>Hsap|NP_001258777.1.16
YECKQCGKAFRSASQLRVHGGTH
>Hsap|NP_775929.2.10
YVCTECGKAFSQSANLTVHERIH
>Hsap|NP_002187.1.4
YRCPECAKVFSCPANLASHRRWH
>Hsap|XP_005258770.1.9
FECRACSKVFVKSSDLLKHLRTH
>Hsap|XP_005258576.1.8
YECNECGKLFSQSSSLNSHRRLH
>Hsap|XP_005249157.2.5
YKCNECERSFTRNRSLIEHQKIH
>Hsap|NP_001229401.1.15
YECIDCGKAFGSGSNLTQHRRIH
>Hsap|NP_001070143.1.12
FKYIECGKAFKQFSTLTTHKKIH
>Hsap|NP_149104.3.12
YECGECGKSFRWSSRLLHHQRTH
>Hsap|NP_001001661.1.13
FSCAECGRSFRRRAHLTEHTRLH
>Hsap|NP_991331.1.4
PTCSLCGKTFSCMYTLKRHERTH
>Hsap|XP_011544123.1.5
YKCGVCGKCFGRSRSLIRHQRIH
>Hsap|NP_001096127.1.21
YKCNECGKTFKQGSCLTTHQIIH
>Hsap|NP_003428.1.12
FECKRCGKAFRSSSSFRLHERTH
>Hsap|XP_011525627.1.12
YKCNDCGKVFRHNSYLAIHQRIH
>Hsap|NP_975011.3.14
YKCEECGKGFNRSSNLTTHKIIH
>Hsap|NP_037530.2.15
FKCEECGKRFTQNSQLHSHQRVH
>Hsap|XP_011525612.1.11
YRCNECGKPFTDISHLTVHLRIH
>Hsap|NP_077011.1.11
FVCVECGKAFAVSSNLSGHLRTH
>Hsap|NP_689567.4.9
YKCDECGKGFGFRSLLCIHQGVH
>Hsap|NP_001189335.1.7
YECKACGKPFTESSYLTQHLRTH
>Hsap|NP_003588.1.2
FVCPVCDRRFMRSDHLTKHARRH
>Hsap|NP_115919.1.16
YECKECGKTFNQSSDLLRHHRIH
>Hsap|NP_079303.2.10
YKCTECGKSFSWSSHLIAHQRTH
>Hsap|XP_011533135.1.9
YECTECGKAFSRASNLTRHQRIH
>Hsap|NP_037530.2.16
YKCDVCGKEFSQSSHLQTHQRVH
>Hsap|XP_011538442.1.13
YECNECGKAFCHKSALIVHQRTH
>Hsap|NP_003408.1.11
FECKECGKAFSNRKDLIRHFSIH
>Hsap|NP_001152996.1.6
YKCEECDKAFKWHSSLAKHKIIH
>Hsap|NP_689839.1.12
YKCDECGKAFNQSSTLTKHKRIH
>Hsap|XP_005255088.1.6
YKCPECGEIFAHSSNLLRHQRIH
>Hsap|NP_036538.3.5
WKCSMCPQAFISPSKLHVHFMGH
>Hsap|XP_006723533.1.21
YKCNDCGKTFSQTSSLVYHRRLH
>Hsap|XP_006723101.1.15
YECKECGKSFIRGSQLTQHQRIH
>Hsap|NP_001001661.1.14
FQCPQCDRCFRLKRGMKVHLTQH
>Hsap|NP_079243.1.6
YECGQCGKGFSCPKSFRAHVMMH
>Hsap|NP_068735.1.11
PYTCECGKAFRHRSALIEHYKTH
>Hsap|NP_055230.2.9
YVCPVCSEAYIDARTLRKHMTKH
>Hsap|NP_001265437.2.9
YECSECGKSFNRSSHLVMHQRIH
>Hsap|NP_872415.1.8
YQCNICGKVCSQNSNLASHQRMH
>Hsap|XP_011527191.1.12
YECNECGKTFFRKSALAEHFRSH
>Hsap|XP_011526369.1.13
YKCKKCGKPFSYLQSFKKHKRTH
>Hsap|XP_005246043.1.12
YGCEECGKSYRLISLLNLHKKRH
>Hsap|XP_011525399.1.13
YKCNECGKVFNQISHLAQHQRIH
>Hsap|NP_001034975.2.18
YKCNDCGNTFRHWSSLVYHRRLH
>Hsap|NP_699189.2.14
YKCKECGKAFSRISYFRIHERTH
>Hsap|NP_003416.1.14
YKCEECGKVFSWSSYLQAHQRVH
>Hsap|NP_612356.2.13
YQCCECGKSFRQIFNLIRHRRVH
>Hsap|XP_011527976.1.12
FKCEECAKLFSRKESLKQHVSYH
>Hsap|XP_011524211.1.10
LTCPQCNKEFPNQESLLKHVTIH
>Hsap|NP_067040.1.8
YECKECGKAFSCPSYFREHVRTH
>Hsap|XP_011525895.1.15
YKCGQCGKFYSQVSHLTRHQKIH
>Hsap|NP_689819.1.17
YECKVCRKAFRQYSHLYQHQKTH
>Hsap|NP_116161.2
SANGPCDKRFATSEELLSHLRTH
>Hsap|NP_067092.2.13
YKCEECGKAFNQSPNLTKHKRIH
>Hsap|XP_005259921.1.16
SYKYECGKSFNQDSNLTTHKRIH
>Hsap|XP_005258650.1.17
FECKECGKAFSLLTQLARHKNIH
>Hsap|NP_001073878.2.20
YKCEECGKAFNHFSALRKHQIIH
>Hsap|NP_001275573.1.8
YECNECDKAFIHSSALIKHQRTH
>Hsap|NP_115810.2.2
LKCHHCGKPYRSKAGLAYHLRSH
>Hsap|NP_060126.2.6
YQCKECGKAFNRSSTLTQHRRIH
>Hsap|XP_011525129.1.15
YKCNECGKGFALKSPLIRHQRTH
>Hsap|NP_003438.1.4
YECNECGKSFAESSDLTRHRRIH
>Hsap|NP_001002836.2.6
NACADCGKTFSQSSHLVQHRRIH
>Hsap|NP_689689.2.13
YKCNACEKAYSRSCVLTQHLKTH
>Hsap|NP_003424.3.12
HVCKECGKAFSHSSKLRKHQKFH
>Hsap|NP_001166302.1.10
YECTECGKTFSRKSQLIIHQRTH
>Hsap|NP_001026891.2.12
FVCTECGKSCSHKSGLINHQRIH
>Hsap|XP_011525393.1.11
YVCGECGKAFMFKSKLVRHQRTH
>Hsap|XP_006713189.1.9
FKCSKCGKTFRWSSNLARHMKNH
>Hsap|XP_011545319.1.5
FKCIECGKAFNKFSTLTTHKKIH
>Hsap|NP_115973.2.15
YKCNECGKVFTQNSHLTNHWRIH
>Hsap|XP_011521264.1.9
YMCPICGERFPSLLTLTEHKVTH
>Hsap|XP_011520705.1.8
FACAQCGKAFPKAYLLKKHQEVH
>Hsap|NP_060553.4.6
YACPHCSKAFGQSSALLQHLHVH
>Hsap|XP_005258576.1.9
HGCGECGKAFSRSSDLMKHQRVH
>Hsap|NP_037530.2.17
YKCEDCGKGYNRRLNLDMHQRVH
>Hsap|NP_001078853.1.10
YECTECGKSFSHNSSLIKHQRIH
>Hsap|NP_008890.2.14
YECSECGKVFRYNSSLIKHRRIH
>Hsap|NP_001154897.1.4
YKCNECGKNFRHKFSLTNHQRSH
>Hsap|NP_009084.2.26
YKCKECGKAFSKFSILTKHKVIH
>Hsap|NP_597717.1.14
YECGECGKSFSHKGSLVQHQRVH
>Hsap|NP_001073962.1.11
YECKQCSKAFPFYSSYLRHERIH
>Hsap|NP_001180559.1.3
YKCHQCGKAFIQSFNLRRHERTH
>Hsap|NP_001070663.1.10
YECNECWRSFGERSDLIKHQRTH
>Hsap|NP_001152994.1.8
YICEECGKAFTYSSTLISHKRIH
>Hsap|NP_001091672.1.4
YRCASCDKSYKDPATLRQHEKTH
>Hsap|NP_149973.1.9
YKCEECGKAFNWSSILTEHKRIH
>Hsap|NP_001157814.1.4
YQCSICNKRFTQKSSLNVHMRLH
>Hsap|NP_689838.1.8
YICSECGMEFVQPHHLKQHSLTH
>Hsap|NP_112495.2.14
YKCEECGKAFIWSSVLTRHKRVH
>Hsap|NP_001161851.1.3
FPCPGCGKVFARSENLKIHKRTH
>Hsap|NP_001239335.1.2
FACEVCGVRFTRNDKLKIHMRKH
>Hsap|XP_006722604.1.22
FKCQYCMKSFSTSGSLKVHIRLH
>Hsap|NP_065879.1.13
YECKECGKAFSQTTHLIQHQRVH
>Hsap|NP_003416.1.15
YKCERCGKAFSQFSSLQVHQRVH
>Hsap|NP_001288028.1.2
FQCPTCGVRFTRIQNLKQHMLIH
>Hsap|XP_005258841.1.12
YKCKECGKAFSRGYQLTQHQKIH
>Hsap|NP_001264332.1.9
YKCKECGKAFRRFSHLTRHKTIH
>Hsap|NP_001139656.1.8
YECEDCGLGFVDLTDLTDHQKVH
>Hsap|NP_001287922.1.10
YKCQECRKAFSQIAYLAQHQRVH
>Hsap|XP_011531214.1.4
DTCEYCGKVFKNCSNLTVHRRSH
>Hsap|NP_612203.2.12
YKCEECGKAFNRSSKLTEHKNIH
>Hsap|XP_005255460.1.4
YKCAVCGKIFNNSSHFSAHRKTH
>Hsap|NP_071386.3.12
FKCNKCSKVFGRQSFLIEHQRIH
>Hsap|NP_009060.2.3
YLCKMCDKSYTHPSSLRKHMKVH
>Hsap|NP_001073880.1.13
YECKQCGKSFGCASRLQMHGRTH
>Hsap|NP_003399.1.11
YECNECGKTFKQNASLTKHVKTH
>Hsap|NP_005646.1.2
HICSGCGKTYFKSSHLKAHTRTH
>Hsap|NP_001153596.1.2
FKCSHCDRCFSRSDHLALHMKRH
>Hsap|NP_066358.2.15
YKCKECGKAFSFLSSFRRHKRTH
>Hsap|NP_689817.1.8
YNCKECGKAFSSGSDLIRHQGIH
>Hsap|XP_005258722.1.11
YDCKECGKTFSRGYHLTLHQRIH
>Hsap|NP_689568.2.9
YKCKQCGKAFRSSNYIRVHEKTH
>Hsap|NP_064612.2.10
YVCRECGRGFSWQSVLLTHQRTH
>Hsap|NP_001287880.1.28
YKCEKCGKAFNQSSILTNHKKIH
>Hsap|XP_006723533.1.22
YKCNRCGKFFRHRSYLAVHWRTH
>Hsap|XP_011520047.1.12
YKCSECGKCFSQRSQLVVHQRTH
>Hsap|NP_001290354.1.3
NVCRVCKESFSTNMLLIEHAKLH
>Hsap|NP_660149.2.8
FRCENCNERFQYKYQLRSHMSIH
>Hsap|NP_005640.2.12
YNCNECGKALSSHSTLIIHERIH
>Hsap|NP_001157929.1.3
YACHLCRKAFTQCSHLRRHEKTH
>Hsap|XP_011513150.1.7
YTCSTCGKTYRQTSTLAMHKRSH
>Hsap|NP_998763.2.9
YECSECGKAFNRGSSLTHHQRIH
>Hsap|XP_011513740.1.5
YACSYCAKRFSESSALVQHQRTH
>Hsap|NP_001138296.1.17
HTCDECGKSFCYISALHIHQRVH
>Hsap|NP_899061.1.17
YLCMECGRFFNKKSQLVIHQRTH
>Hsap|XP_011525040.1.10
YECNLCGKSFSQSSKLITHQRIH
>Hsap|NP_112495.2.15
YKCEECGKAFNQSSTLIKHKKIH
>Hsap|XP_011514363.1.10
YLCGKCGKSFSQKPNLARHQRHH
>Hsap|NP_055909.2.4
YECQLCGGKFTQQRNLISHLRMH
>Hsap|NP_689817.1.9
YECKVCGKAFTKSSQLFQHARIH
>Hsap|XP_011525218.1.4
YMCDVCQKRFAHESTLQGHKRIH
>Hsap|NP_003417.2.12
FVCGECGKAFRQSSSLTLHRRWH
>Hsap|XP_011525495.1.11
FECSECGKAFSKNSSLTQHQRIH
>Hsap|XP_005259281.1.16
YNCEECGRAFSQASHLQDHQRLH
>Hsap|XP_011525566.1.9
FPCSECRESFARRAVLLEHQAVH
>Hsap|NP_079303.2.11
YKCNHCEKAFCKNSSLIIHQRMH
>Hsap|XP_011544123.1.6
YGCAQCGKRFSKSSVLTKHREVH
>Hsap|NP_940937.1.14
YECLECGKAFYLPTSLNTHVKNQ
>Hsap|NP_055514.3.18
FRCSECGKAFRLRKQLASHQRVH
>Hsap|XP_005258841.1.13
FECKECGKNYLSAYQLNVHQRFH
>Hsap|NP_065879.1.14
YKCNECGKAFSDGSSFARHQRCH
>Hsap|NP_001171572.1.9
YGCHECGKSFSEKSTLTQHQRTH
>Hsap|NP_055384.1.10
FQCKECGMNFSWSCSLFKHLRSH
>Hsap|NP_064612.2.11
YVCRECGRGFSWQSVLLTHQRTH
>Hsap|NP_872415.1.9
YKCNECDKAFAERSSLTQHKRIH
>Hsap|NP_001034216.2.10
FSCEECGNVFTTSSDFAKHKRIH
>Hsap|NP_689492.3.20
YECHECGKAFNQKSILIVHQKIH
>Hsap|XP_006723343.1.11
YKCNECGKVFSQTSSLATHQRIH
>Hsap|NP_003437.2.12
YECNECGNAFYVKARLIEHQRMH
>Hsap|XP_005259788.1.6
YKCKICGKGFYCPKSFQRHEKTH
>Hsap|NP_478137.1.9
YICKECGKAFSHSASLCKHLRTH
>Hsap|XP_006723481.1.14
YKCNQCGKVFNQASYLTRHQIIH
>Hsap|NP_001070663.1.11
YECVQCGKGFTQSSNLITHQRVH
>Hsap|NP_001018857.2.12
YKCMECGKAFNRKSHLTQHQRIH
>Hsap|XP_006723533.1.23
YQCNECGKAFRGQSALIYHQAIH
>Hsap|XP_005259754.1.9
YKCEECGKGFKCPSTLTTHKRSG
>Hsap|XP_006715211.1.1
LTCSICLKEFKNLPALNGHMRSH
>Hsap|NP_001096073.1.15
YKCSECGKTFTVRSNLTIHQVIH
>Hsap|NP_443114.1.10
FQCTDCGKAFIYKSDLVKHQRIH
>Hsap|XP_011529321.1.9
YQCQYCIFRCADQSNLKTHIKSH
>Hsap|NP_009066.2.10
YKCSECGKAFSQSTNLIIHQKTH
>Hsap|XP_011525566.1.10
FACAECGKAFRQRPTLTQHLRVH
>Hsap|XP_005259281.1.17
YKCEICGKSFSWRSNLTVHHRIH
>Hsap|NP_001131080.1.9
FTCEECGNIFTTSSNFAKHKVHT
>Hsap|XP_003960002.2.12
FKCKECGKAFRYHQSAQKHEKAH
>Hsap|XP_005259788.1.7
YEYQECGKAFHSPRSYRRHERIH
>Hsap|NP_001189335.1.8
YECNKCGKAFTDSSGLIKHRRTH
>Hsap|NP_009080.2.18
YECNECGKAFSQHSNLTQHQKTH
>Hsap|XP_005272388.1.13
YECNECGKAFRVSSDLAQHHKIH
>Hsap|XP_011525136.1.14
YKCNECGKTFKRNSSLTAHHIIH
>Hsap|XP_006713189.1.10
FKCSDCGRTFSHSSHLAYHQRLH
>Hsap|XP_011507150.1.9
YKCEECGNGFKYSSTLTEHKIIH
>Hsap|NP_940860.2.13
CRCGECGKAFSQGSYLLQHRRVH
>Hsap|NP_066971.2.12
YNCEECGKGFSIFSTLTKHKIIH
>Hsap|NP_003408.1.12
FKCSECGKVFNKKHLLAGHEKIH
>Hsap|XP_006717360.1.5
FSCELCTKGFQRKVDLRRHRESH
>Hsap|NP_659413.1.15
YECQECAKAFISLPSFQRHMIRH
>Hsap|NP_001034704.2.3
YQCNLCEKAYTNCFYLRRHKMTH
>Hsap|XP_011525200.1.20
YECKECGKTFSSRYHLTQHYRIH
>Hsap|NP_009066.2.11
YACNECGKAFSYCSSLSQHQKSH
>Hsap|NP_001254645.1.12
YKCEECGKAFKWSSNLMEHKRIH
>Hsap|XP_011521264.1.10
YPCQFCDKSFIRLSYLKRHEQIH
>Hsap|NP_003424.3.13
YECSQCGKSFSRSSALIQHWRVH
>Hsap|XP_006723481.1.15
YKCTLCSKVFSHNSDLAQHQRVH
>Hsap|XP_011525627.1.13
YKCNECGKAFSVHSSLTIHQTIH
>Hsap|XP_006715211.1.2
FPCKECGKVFFKIKSRNAHMKTH
>Hsap|NP_001166302.1.11
YICAECGKAFSQKSDLVLHQRIH
>Hsap|XP_011521688.1.2
FACSSCNYTFAKKEQFDRHMNKH
>Hsap|NP_066575.2.6
FKCNQCGKCFIQSSHLIRHQITH
>Hsap|NP_689586.3.6
YECSQCGKTFTWNSSFNQHVKSH
>Hsap|NP_699189.2.15
YECKKCGKTFNYPLDLKIHKRNH
>Hsap|NP_001186743.1.8
YQCKECGKAFNGSSTLTQHKIIH
>Hsap|NP_001287880.1.29
YKCEECGKAFSHSSALAKHKRIH
>Hsap|NP_689908.3.7
HKCPECGKRFLRSSDLYRHQRLH
>Hsap|NP_001001661.1.15
FCCGECGRAFVQQCELTEHLRLH
>Hsap|NP_689586.3.7
FECNDCGKAYSRKAHLATHQKIH
>Hsap|NP_001166140.1.14
YACADCGKSFADPSVFRKHRRTH
>Hsap|NP_001001661.1.16
FQCSECEKSYFLKGSLVTHQVVH
>Hsap|XP_005260561.1.6
FACHLCGQRFNRNGHLKFHIQRH
>Hsap|NP_065864.2.11
YECIECGNAFKQRSHLAQHQKTH
>Hsap|NP_056243.1.15
HKCQECVRSFSRPSHLMRHQAIH
>Hsap|NP_006725.3.4
YPCIPCGFSFKTKSNLYKHRKSH
>Hsap|NP_689671.2.6
FPCVECGKGFKRKTALEAHRWIH
>Hsap|NP_862827.1.4
YPCPTCGTRFRHLQTLKSHVRIH
>Hsap|NP_055230.2.10
FQCELCVKSFVTKRSLQEHMSIH
>Hsap|NP_612203.2.13
YKCEECGKAFNRSSNLTEHRKIH
>Hsap|NP_073589.4.7
YRCLLCSREFGKALQLTRHQRFH
>Hsap|NP_002088.2.7
FVCEGCGKTFAMKQSLTRHAVVH
>Hsap|NP_001076804.1.12
YKCDACGKGFRWSSGLLIHQRVH
>Hsap|XP_011514363.1.11
YACPECGRRFSQKPNLTRHLRNH
>Hsap|XP_005260759.1.16
FVCQECKRGYTSKSDLTVHERIH
>Hsap|XP_005247283.1.5
QECKECDQVFPDLQSLEKHMLSH
>Hsap|XP_005269146.1.3
FHCNQCGASFTQKGNLLRHIKLH
>Hsap|XP_011526776.1.3
YKCEECGKSFNLSSSFTKHVHQG
>Hsap|XP_005258968.1.13
YECIECGKAFSDCSSLAHHRRIH
>Hsap|NP_001018855.2.12
YECNKCGKFFMYNSKLIRHQKVH
>Hsap|XP_011526706.1.6
YECKQCGKAFRSAPNLQLHGRTH
>Hsap|NP_003443.2.14
YLCRQCGKSFSQLCNLIRHQGVH
>Hsap|NP_001121186.1.5
YVCEECGIRCKKPSMLKKHIRTH
>Hsap|NP_116194.2.12
CRCSECGEGFSQSAHLARHQRIH
>Hsap|XP_005265697.2.6
FICKECGKAFGQSASLIVHQRIH
>Hsap|XP_011542525.1.5
YICEFCARSFRTSSNLVIHRRIH
>Hsap|XP_005259754.1.10
YKCEECGKAFKRSSILTAHKIIH
>Hsap|NP_001177184.1.9
YMCTECGKSFSQKSPLIIHQRIH
>Hsap|NP_003588.1.3
YVCSGCRKTYFKSSHLKAHLRTH
>Hsap|NP_597723.1.10
YECKECGKAFRVRGQLTLHQRIH
>Hsap|NP_689624.2.12
PFSCECGKGFVKHSKLIEHIRTH
>Hsap|NP_699194.2.7
YTCEECGKAFNCSSTLKKHKIIH
>Hsap|XP_011525040.1.11
YDCTHCGKSFSQSYQLVAHKRTH
>Hsap|NP_057727.2.8
HRCAVCGRRFGHRSNLAEHARTH
>Hsap|NP_066385.2.9
YKCEECGKAFNWSSDLNKHKKIH
>Hsap|NP_001003845.1.3
FACPECGKRFMRSDHLAKHVKTH
>Hsap|NP_001008401.3.15
YKCNECGKTFSWKSSLTCHRRLH
>Hsap|NP_065906.1.12
YKCEECGKAFSQSSTLTTHKIIH
>Hsap|NP_001245209.1.8
FKCNECGKAFNQSACLMQHQRIH
>Hsap|XP_005255088.1.7
YKCSECGESFSRSSRLMSHQRTH
>Hsap|XP_011531549.1.13
YECNECGKTFRQKSNLSTHQGTH
>Hsap|XP_011513904.1.10
YKCEECEQAFKWHSSLAKHKIIH
>Hsap|NP_071927.1.9
FKCEVCFRTFAQRNSLYQHIKVH
>Hsap|NP_001247415.1.11
YTCDECGKSICYISALHVHQRVH
>Hsap|NP_008889.2.16
YRCSVCGKAFSHSSALIQHQGVH
>Hsap|NP_001291287.1.4
FRCTGCGKRFSLDFNLRTHVRIH
>Hsap|XP_005259788.1.8
YKCKQCGKAFPHSSSLRYHERTH
>Hsap|XP_003960002.2.13
YKCKDCGNAFIWRASLQYHVKKH
>Hsap|XP_011537729.1.3
YPCPGCDRRFSRSDELTRHIRIH
>Hsap|NP_055445.2.2
AQCLLCGLCYTSASSLSRHLFIH
>Hsap|NP_619638.2.3
FSCDDCDKKFTRSDELARHYRTH
>Hsap|NP_848618.2.18
YKCNECGKAFHRASLLTVHKVVH
>Hsap|XP_005272572.1.17
YECNDCGKSFTYNSALRAHQRIH
>Hsap|NP_067092.2.14
YKCEECGKAFSVFSTLTKHKIIH
>Hsap|NP_001035009.1.6
YRCRMCSLTFYSKSEMQIHSKSH
>Hsap|XP_011525566.1.11
YHCGECGLGFTQVSRLTEHQRIH
>Hsap|NP_001269936.1.14
YVCGVCGRGFSLKSHLNRHQNIH
>Hsap|NP_005603.3.3
YKCELCPYSSSQKTHLTRHMRTH
>Hsap|NP_075562.2.7
HECTDCGKAFLKKSQLTEHKRIH
>Hsap|NP_612456.1.10
PICPDCGCTFPDHQALESHKCAQ
>Hsap|NP_848644.2.12
YKCEECGKVFNRCSNLTKHKRIH
>Hsap|NP_001275573.1.9
YECNECGKTFSRSSNFAKHQRIH
>Hsap|NP_001167567.1.7
FKCTECGKAFKYKHHLKEHLRIH
>Hsap|XP_006723019.1.10
YKCEECGNGFKYSSTLTEHKIIH
>Hsap|XP_005251865.1.7
YECSECGKTFVQKSTLRDHHRIH
>Hsap|NP_003438.1.5
YECSECGKTFRVSSHLIRHFRIH
>Hsap|XP_011526768.1.6
YECKQCSKAFPDYSSCLRHEKTH
>Hsap|NP_872330.1.16
YKCEECGKAFTRSTALNEHKKIH
>Hsap|NP_002959.2.6
TACDICGKTFACQSALDIHYRSH
>Hsap|NP_660281.2.8
YKCGECWKSFNQSSNLLKHQRIH
>Hsap|XP_006722683.1.12
YECKECGKAFARSSRLSEHTRTH
>Hsap|NP_001289038.1.4
YKCQQCDKRFRWSSDLNKHLTTH
>Hsap|XP_005260759.1.17
FNCKDCGRGFILKSTLLFHQKTH
>Hsap|XP_011515319.1.9
YACGECGKAFSRSSRLLQHQKFH
>Hsap|XP_011526051.1.10
YKCEECGKAFNRSSNLTKHKIIH
>Hsap|NP_008892.2.9
FICEECGKSFSYFSYYARHQRIH
>Hsap|NP_001025168.2.10
YECRICGKAFIHRSSLIHHQKIH
>Hsap|NP_055685.3.7
YVCRDCGKGFRQANGLSIHLHTH
>Hsap|NP_055384.1.11
HRCSDCGKFFLQASNFIQHRRIH
>Hsap|XP_011541215.1.8
FKCRLCMMGFRRRGMLVNHLSKH
>Hsap|NP_001106205.1.6
YECCECGKAFRGSSELIRHRRIH
>Hsap|NP_001096127.1.22
FQCNECGKVFSYYSCLARHRKIH
>Hsap|XP_006723101.1.16
YECKECGKAFICGSQLSQHQKIH
>Hsap|NP_009080.2.19
YKCNECGKAFNGPSTFIRHHMIH
>Hsap|NP_001287922.1.11
YKCIECGKAFSQRSNLVQHQRIH
>Hsap|NP_112234.3.13
YKCEECDKVFSRKSTIETHKRIH
>Hsap|NP_001243767.1.8
YQCNECGKAFIQKTTLTVHQRTH
>Hsap|NP_001264332.1.10
YECEECGKAFNRSSTLTTHKIIH
>Hsap|NP_003394.1.2
IACPGCTKMFRDNSAMRKHLHTH
>Hsap|NP_067040.1.9
YVCKQCGKAFGCPTYFRRHVKTH
>Hsap|XP_011532921.1.20
FKCDECEKAFITYRTLTNHKKVH
>Hsap|NP_001269862.1.5
FQCIACGRAFAQKSNVKKHMQTH
>Hsap|NP_689890.1.3
FVCPECQKGFFQISDLRVHQIIH
>Hsap|NP_001096073.1.16
YRCTECGKAFRVRSSLTTHMAIH
>Hsap|NP_001167628.1.6
FKCSLCEYATRSKSNLKAHMNRH
>Hsap|XP_005270866.1.7
YECNECGKAFSYNSSLSRHHEIH
>Hsap|NP_612203.2.14
YKCEECGKAFSRSSKLTEHKIIH
>Hsap|NP_008904.1.5
YECAICQRSFRNQSNLAVHRRVH
>Hsap|XP_011531549.1.14
YECDECRKTFYDKTVLTIHQRTH
>Hsap|NP_064612.2.12
YVCRECGRGFSNKSHLLRHQRTH
>Hsap|NP_067064.2.1
IRCEFCGEFFENRKGLSSHARSH
>Hsap|NP_001166302.1.12
YKCAQCEEAFSRKTELITHQLVH
>Hsap|XP_011525040.1.12
FECTQCGKSFSQSYDLVIHQRTH
>Hsap|NP_848653.2.9
YKCEECGKGFTLFSTLTNHKVIH
>Hsap|NP_001092907.1.14
YGCKECGRTFSRASYLVQHGRLH
>Hsap|XP_005259469.1.13
YKCEECGKGFSQASNLQAHQSVH
>Hsap|NP_003406.1.22
YECNECGKAFIWKSLLIVHERTH
>Hsap|NP_079243.1.7
YECSQCGKLFTHSSSLIRHKRAH
>Hsap|NP_009065.1.15
YGCNECGKTFSHSSSLSQHERTH
>Hsap|NP_005806.2.14
YECKECGKAFSRFRYLSRHKRTH
>Hsap|NP_001164376.1.8
YKCEGCGKTFTCSSTLVKHKRNH
>Hsap|XP_005270866.1.8
FTCNECGKTFRQIRHLSEHIRIH
>Hsap|NP_001154897.1.5
HKCNECGKAFRECSGLTTHLVIH
>Hsap|NP_001159508.1.12
YGCNECGKAFSQFSTLALHMRIH
>Hsap|NP_009069.1.12
YKCEDCGKELKYSSTLTAHKRIH
>Hsap|XP_005260759.1.18
FVCKDCERSFSQKSTLVYHQRTH
>Hsap|XP_011544059.1.2
FPCPECGMRFKRKFAVEAHQWIH
>Hsap|NP_009078.1.10
CICKECGKVFIQRSELLTHQKTH
>Hsap|NP_005332.1.7
YKCSSCSQQFMQKKDLQSHMIKH
>Hsap|NP_009087.1.6
FKCPGCGWTFTTSYKLKRHLQSH
>Hsap|NP_009083.2.8
YQCEECGKVFRTCSSLSNHKRTH
>Hsap|XP_011525627.1.14
YKCNECGKAFSVRSSLTTHQTIH
>Hsap|NP_067064.2.2
IRCEFCGEFFENRKGLSSHARSH
>Hsap|XP_011513096.1.8
YQCNICDYIAADKAALIRHLRTH
>Hsap|NP_443084.2.8
YTCDKCGKAFISSSILSKHEKIH
>Hsap|NP_001289038.1.5
FKCQECGKTFRVSSDLIKHQRIH
>Hsap|NP_056243.1.16
YNCNECGKAFTRIFHLTRHQKIH
>Hsap|XP_006723109.1.17
YECSNCRKAFSHKEKLIKHYKIH
>Hsap|XP_011521264.1.11
YVCESCDKQFSSVDDLQKHLLDH
>Hsap|NP_001269288.1.17
YKCKECGKAFNQSSNLTEHKKIH
>Hsap|XP_011511421.1.6
FICDSCGWTFTSMSKLLRHRRKH
>Hsap|XP_011529936.1.4
FPCDVCGKVFGRQQTLSRHLSLH
>Hsap|NP_003394.1.3
HVCAECGKAFVESSKLKRHQLVH
>Hsap|NP_001265437.2.10
YECSQCGKSFRQSSCLTQHQRTH
>Hsap|NP_009084.2.27
YKCEECGKAFNWSSNLMEHKRIH
>Hsap|NP_872296.1.16
YKCEQCDKSFSQAIDFRVHQRVH
>Hsap|NP_660276.2.7
YECSECGKAFHSSTCLHAHKITH
>Hsap|NP_003394.1.4
FQCTGCGKRFSLDFNLRTHVRIH
>Hsap|NP_001182534.1.17
YECGVCGRTYNHVSSLIRHRRCH
>Hsap|NP_001131146.2.11
YKCNECGKVFNQQATLARHHRLH
>Hsap|NP_001092096.1.13
YKCEECGRAFSQSSTLTAHKIIH
>Hsap|XP_011531214.1.5
YKCELCNYACAQSSKLTRHMKTH
>Hsap|XP_006717360.1.6
YHCVKCNKVFSTPHGLEVHVRRH
>Hsap|NP_008890.2.15
YECSECGKAFLRKSHLLQHQRIH
>Hsap|XP_005259921.1.17
YKCEECGKAFKRSSHLAGHKQIH
>Hsap|XP_006713189.1.11
HKCSICGKTFNKSSQLISHKRFH
>Hsap|XP_006723101.1.17
YECKECRMAFTQSSHLSQHQRLH
>Hsap|NP_689568.2.10
HKCKICGKGFLSPSSVRRHKRTH
>Hsap|XP_011513096.1.9
HSCSICGKSLSSASSLDRHMLVH
>Hsap|NP_001245209.1.9
YTCTECGKAFTQNSSLVEHERTH
>Hsap|NP_001284552.1.8
YECKECGKTFRHRSHLTIHQRIH
>Hsap|NP_996777.2.11
YECKECGKTFFRGSELNRHQKIH
>Hsap|NP_690004.4.14
YKCKECAEAFSYSSTFRRHMISH
>Hsap|NP_001073962.1.12
YACKQCGKTFYHHTSFRRHMIRH
>Hsap|NP_001096127.1.23
YTCDVCDKVFSQRSQLARHQRSH
>Hsap|NP_001275573.1.10
YKCSECGKAFIHSSALIQHQRTH
>Hsap|NP_872330.1.17
YTCEECGKAFRRSTVLNEHKKIH
>Hsap|NP_009084.2.28
NKCEECGKAFSKVSTLTTHKAIH
>Hsap|NP_001229727.1.8
YKYTVCDKSFHQSSALLQHQTVH
>Hsap|NP_001007089.1.13
YECTKCGESFIQKLDLIIHHSTH
>Hsap|NP_001004301.2.11
YRCNECGKTFSQTYSLTCHRRLH
>Hsap|XP_005259281.1.18
YKCKQCGKGFSRRSALNVHCKVH
>Hsap|XP_011532921.1.21
YKCSYCEKSFNYSSALEQHKRIH
>Hsap|NP_653294.1.9
YECNHCGKAFSDPSSLRLHLRIH
>Hsap|NP_060553.4.7
YPCPQCGKAFGQSSALLQHQRTH
>Hsap|NP_872415.1.10
YKCNKCDKAFIKRSHLWGHQRTH
>Hsap|NP_001093164.1.6
YKCNECGKSFSYKSSLRCHRRLH
>Hsap|NP_001139656.1.9
YECKVCGETFLHSSSLKEHQKIH
>Hsap|XP_011524750.1.13
YECTECGKNFRSGYQLTVHQRFH
>Hsap|NP_001004301.2.12
YKCNECGKTFSQELTLKCHRRLH
>Hsap|NP_009078.1.11
YKCHDCGKAFFQMLSLFRHQRTH
>Hsap|XP_011532921.1.22
YECDVCGKAYISHSSLINHKSTH
>Hsap|NP_001152994.1.9
YKCEECGKSFTCSSNLIKHKRIH
>Hsap|NP_872296.1.17
YKCDVCGKGFRYSSQFIYHQRGH
>Hsap|NP_690004.4.15
YECKQCGKAFIDFSSLTSHLRSH
>Hsap|NP_001009992.1.9
YACELCGKAYSHRGTLQQHRRLH
>Hsap|NP_001191747.1.5
YECGECGKSFSSNVNLKSHQRIH
>Hsap|NP_073589.4.8
YRCGDCGKAFTQSSTLRQHRLVH
>Hsap|NP_001177184.1.10
YECTECGKTFPRKTQLIIHQRTH
>Hsap|NP_149104.3.13
FRCPLCPKTFTHSSNLLLHQRTH
>Hsap|NP_001229609.1.33
YKCEECGKAFKWSSKLTVHKVIH
>Hsap|NP_115919.1.17
YLCNKCGKAFSQSTDLIIHHRIH
>Hsap|NP_612143.2.13
YTCEECGKAFNHSSHLATHKVIH
>Hsap|NP_001243582.1.19
YKCEECGKAFTQSSNLTTHKKIH
>Hsap|NP_001265437.2.11
FECNQCGKSFSWSSHLVAHQRTH
>Hsap|XP_005256126.1.10
FKCPVCNKAYKRASALQKHQLAH
>Hsap|NP_003402.2.8
YQCQYCEYRSADSSNLKTHIKTH
>Hsap|XP_011529868.1.11
FQCEECKALFRTPFSLQRHLLIH
>Hsap|XP_011526034.1.12
YKCEECGKAFSWSSSLTEHKRIH
>Hsap|NP_056936.2.11
YKCEECGKAFNQSSTLTTHKRIH
>Hsap|NP_001269936.1.15
IVCRECGRGFNRKSTLIIHERTH
>Hsap|NP_001034975.2.19
YKCNECGKTFSYKSSLVWHRRLH
>Hsap|NP_001093109.1.9
YGCNECGKAFSQFSTLALHLRIH
>Hsap|XP_005251865.1.8
YKCNECGKTFVQKSTLRGHQRIH
>Hsap|NP_689586.3.8
YECSECGKAFKKKFHFIRHEKNH
>Hsap|XP_005255088.1.8
YKCPECGKSFSRSSHLVIHERTH
>Hsap|XP_011520047.1.13
YKCLMCGKSFSRGSILVMHQRAH
>Hsap|NP_115829.1.9
YECKECNKAFRQSAHLNQHQRIH
>Hsap|XP_006724576.1.10
HICVECGKGFRHPSELKKHMRIH
>Hsap|XP_011513096.1.10
ITCPHCPRVFPWASSLQRHMLTH
>Hsap|XP_011529321.1.10
HRCEFCKKGFRRPSEKNQHIMRH
>Hsap|NP_001131080.1.10
YTCEECGKAFSRSSVLNEHKRIH
>Hsap|NP_001010879.2.8
YKCGECGNSFSQSAILNQHRRIH
>Hsap|NP_067633.2.4
HLCLYCGKLYSRKYGLKIHMRTH
>Hsap|NP_055514.3.19
VRCALCGRSFPGRGSLERHLREH
>Hsap|XP_006722604.1.23
HGCPVCRKAFKRATHLKEHMQTH
>Hsap|XP_011527221.1.6
HSCPICQKKFTNAVMLQQHIRMH
>Hsap|NP_001265099.1.14
FECLECGKSFSEKSNLTQHQRIH
>Hsap|XP_005259807.1.7
NKCKVCGKAFVYPSVCQRHEKTH
>Hsap|NP_710162.1.2
IRCNICNRVFPREKSLQAHKRTH
>Hsap|NP_840101.1.4
CTCKICGKAFSRPWLLQGHVRTH
>Hsap|XP_006723533.1.24
YRCNECGKTFSRKSYLTCHRRLH
>Hsap|NP_700359.1.17
YECGDCGKTFTWKSRLNIHQKSH
>Hsap|NP_116194.2.13
FLCAECGRGFQRRASLVQHLLAH
>Hsap|NP_079303.2.12
YNCQECGKAFRERSALTKHEIIH
>Hsap|NP_001073880.1.14
YECKQCGKAFRSASQLQIHGRTH
>Hsap|NP_001131073.1.3
HACRWCERRFTQSGDLYRHVRKH
>Hsap|XP_006722604.1.24
YRCDYCNKGFKKSSHLKQHVRSH
>Hsap|NP_003059.1.5
FSCKYCDKEYVSLGALKMHIRTH
>Hsap|NP_073589.4.9
HKCSICGKMFKKKSHVRNHLRTH
>Hsap|XP_011520705.1.9
HECKLCGASFRTKGSLIRHHRRH
>Hsap|NP_660281.2.9
YKCLECGKSFSDHSNLITHQRIH
>Hsap|NP_001018855.2.13
YKCSECGKAFSLKHNVVQHLKIH
>Hsap|NP_001139192.1.2
YPCETCGKRFTRQEHLRSHALSH
>Hsap|NP_001073886.1.16
YICADCGKSFIMSSTLIRHQRIH
>Hsap|NP_085116.2.12
YKCNKCGKSFSQSTYLIEHQRLH
>Hsap|NP_001138461.1.17
YVCRECGKLFKKKSHLLVHQRIH
>Hsap|NP_665699.1.1
YACDECAKAFSRSAILIQHRRTH
>Hsap|XP_011526569.1.8
YECNECGKAYNRFYLLTEHFKTH
>Hsap|NP_066575.2.7
YKCTDCGKSFNHNAHLTVHKRIH
>Hsap|NP_001127912.1.12
HKCDECGKTFQTKANLSQHQRIH
>Hsap|NP_005640.2.13
YECNTCGKLFNHRSSLTNHYKIH
>Hsap|NP_689813.2.8
HQCSICLKAFARPWSLSRHRLVH
>Hsap|NP_001189335.1.9
YKCQKCGQAFSISSGLTVHMRTH
>Hsap|NP_055409.1.11
YQCNECEKAFNQYSSFNEHRKIH
>Hsap|NP_002959.2.7
FICTVCNRGFSTKGNLKQHMLTH
>Hsap|NP_001096073.1.17
YKCNECGKVFAQTSQLARHWRVH
>Hsap|NP_001091873.1.3
FICHVCNKAFRTNFRLWSHFQSH
>Hsap|XP_005259841.1.9
YKCEECGKAFNQSSTLTTHKITH
>Hsap|NP_001287880.1.30
YKCEECGKAFNHSSSLSTHKIIH
>Hsap|NP_001034975.2.20
YKCNECGKAFNHQSSLARHHILH
>Hsap|XP_011526569.1.9
YKCKECGKAFTVSSSLHNHVKIH
>Hsap|NP_071386.3.13
FECKECGKMFSGTANLKIHQNIH
>Hsap|NP_001243582.1.20
YKCEECGKAFNWPSTLTKHKRIH
>Hsap|XP_005250037.1.9
HACPECGKSFIRKHHLLEHRRIH
>Hsap|NP_001189385.1.14
YKCKVCDKVFRSDSYLAEHQRVH
>Hsap|XP_006723417.1.14
YECEECDKVFSRKSHLETHKIIY
>Hsap|NP_001138461.1.18
FKCGECGKCFSHKGNLILHQHGH
>Hsap|NP_001099007.1.8
FMCEQCGKAFKTRFLLRTHLRKH
>Hsap|XP_011527191.1.13
YECNECGKTFCQKFSFVEHQRTH
>Hsap|NP_009084.2.29
YKCEECDKAFSWPSSLTEHKATH
>Hsap|NP_689690.3.11
YECKECGKAFRQHSQLTVHQRIH
>Hsap|XP_005255460.1.5
YQCIVCGKRFNNSSQFSAHRRIH
>Hsap|XP_005259469.1.14
YKCDECGKCFSLSFNLHSHQRVH
>Hsap|NP_005806.2.15
YECKECGKAFASLSSLHRHKKTH
>Hsap|NP_872400.2.12
FECNECGKAFRVNSSLTEHQRIH
>Hsap|XP_011525566.1.12
FACPECGQRFSQRLKLTRHQRTH
>Hsap|NP_848644.2.13
YKCEECGKAFNQFSSLTRHKRIH
>Hsap|XP_006716214.1.4
YECAECEKSFNCHSGLIRHQMTH
>Hsap|NP_116194.2.14
VLCSHCGQSFQRRSSLKRHLRIH
>Hsap|XP_011525612.1.12
YTCNECGKSFSKNYNLIVHQRIH
>Hsap|XP_011526051.1.11
YQCEECGKAFKWFSTLTRHKRIH
>Hsap|NP_060126.2.7
HKCTECGKAFTRSTHLTQHVRTH
>Hsap|XP_006715932.1.4
YKCPLCTYETRRKRDVIRHITVH
>Hsap|NP_001094808.1.12
YQCNECQKLFCYRTSLIRHQRTH
>Hsap|NP_597723.1.11
YECKECGKAFRVRQQLTFHHRIH
>Hsap|NP_689838.1.9
HKCQVCHKAFTQTSHLKRHMMQH
>Hsap|NP_006556.1.9
YACSHCDKTFRQKQLLDMHFKRH
>Hsap|NP_998763.2.10
FVCKECGKAFRDRPGFIRHYIIH
>Hsap|NP_060553.4.8
YRCPHCGKAFGQSSNLQHHLRIH
>Hsap|NP_005332.1.8
FECTECGYKFTRQAHLRRHMEIH
>Hsap|NP_478137.1.10
FKCNTCGKTFRQSSSLIAHQRIH
>Hsap|NP_078947.3.10
NICGICGKSFGRGSTLIQHQRIH
>Hsap|XP_005259841.1.10
YQCKDCGKAFNWFSTLTTHRRIH
>Hsap|NP_001138461.1.19
YECGECGKSFSQKSSLIQHQRFH
>Hsap|NP_775751.1.13
YKCQACGQTFQHPRYLSHHVKTH
>Hsap|XP_011525627.1.15
YKCNECGKVFTQNSHLANHRRIH
>Hsap|XP_005257223.1.7
FRCENCDERFQYKYQLRSHMSIH
>Hsap|NP_065984.3.12
YECSDCGKAFNDPSALRSHARTH
>Hsap|NP_079303.2.13
FICSECGKAFSGHSALLQHQRNH
>Hsap|XP_005272572.1.18
YECSKCGKTFSQKSYLSGHERIH
>Hsap|NP_001073962.1.13
YECKECGKALSSLRSLHRHKRTH
>Hsap|NP_115919.1.18
YICHECGKDFNQSSNLVRHKQIH
>Hsap|NP_001269288.1.18
YKCEECGKAFNRFSTLTKHKRIH
>Hsap|NP_001073873.2.13
YECKQCGKALSYLVSFQTHMRMH
>Hsap|NP_001010877.2.11
FNCTQCGKAFNSRSALCRHKKTH
>Hsap|NP_009084.2.30
YKCEECGKAFNWSSNLMEHKRIH
>Hsap|NP_848618.2.19
YKCKECGKVFSDRSAFARHRRIH
>Hsap|NP_001073880.1.15
YQCKQCGKAFSHSSSLRIHERTH
>Hsap|NP_003406.1.23
YECSECGKAFNRKDQLISHQRTH
>Hsap|NP_008896.2.4
YGCVECGKAFSRSSILVQHQRVH
>Hsap|NP_597731.2.21
FKCNECGKSFQKFSDLTQHKGIH
>Hsap|NP_001120687.1.6
HKCQVCGKAFSQSSNLITHSRKH
>Hsap|NP_001073878.2.21
YKCEECGKAFSQSSTLRKHEIIH
>Hsap|NP_001167628.1.7
YSCPVCEKSFSEDRLIKSHIKTH
>Hsap|NP_065864.2.12
FKCNECDKTFTHSSSLTVHFRIH
>Hsap|NP_005997.2.6
YQCTICTEYCPSLSSMQKHMKGH
>Hsap|XP_005259754.1.11
FKCEECGKAFNWSSHLTTHKRIH
>Hsap|NP_003426.3.8
YECSECGKAYSLSSHLNRHQKVH
>Hsap|NP_001182534.1.18
YRCEHCGKGFFYLSSVLRHQRAH
>Hsap|XP_005272572.1.19
YECSDCEKTFAHNSALRAHHRIH
>Hsap|XP_011525627.1.16
YKCDECGKAFSQTSQLARHWRVH
>Hsap|XP_006723212.1.3
FQCADCGMVFTWVTHFIEHQKTH
>Hsap|NP_001096073.1.18
YKCNECGKAFSVRSSLTTHQAIH
>Hsap|XP_011521223.1.7
YECNECAKTFFKKSNLIIHQKIH
>Hsap|XP_006721637.1.5
YECNECGKAFSQSSYLSQHRRIH
>Hsap|NP_001275729.1.20
YICIECGQAFIQKTHLIAHRRIH
>Hsap|XP_011520047.1.14
FQCAECGKSFSRSPNLIAHQRTH
>Hsap|NP_001955.1.3
FACDICGRKFARSDERKRHTKIH
>Hsap|NP_065864.2.13
YECDICGKDFSHHASLTQHQRVH
>Hsap|XP_005247283.1.6
YKCDQCPKAFNWKSNLIRHQMSH
>Hsap|NP_003428.1.13
YVCKHCGKAFVSSTSIRIHERTH
>Hsap|NP_060122.2.8
HECGQCGKSFSRKSSLIIHLRVH
>Hsap|XP_011524750.1.14
YECKECGKGYTTASYFLLHQRIH
>Hsap|NP_001287880.1.31
FKCKECGKAFIWSSTLTRHKRIH
>Hsap|NP_001243582.1.21
YKCEECGKAFNKSSILTTHKIIR
>Hsap|XP_011525129.1.16
YVCSECGKGLTGKSMLIAHQRTH
>Hsap|NP_001007249.1.13
FECNECGKTFSHSSSFTHHRKIH
>Hsap|NP_000159.3.5
FVCRDCSKPFKAQYMLVVHMRRH
>Hsap|NP_001154897.1.6
YKCNECGRAFHKRPGLMAHLLIH
>Hsap|XP_011525566.1.13
FACAECGQSFRQRSNLTQHRRIH
>Hsap|NP_067645.3.8
YGCNECGKAFAYMSCLVKHKRIH
>Hsap|NP_006626.3.11
YVCIQCGKAFCRTTNLIRHFSIH
>Hsap|XP_011525200.1.21
YKCTECGKAFIRSTHLTQHHRIH
>Hsap|XP_011526768.1.7
HKCKICGKGFDCSSTLQSHERTH
>Hsap|NP_001010877.2.12
YECEECGKAFSGSSDLTKHIRIH
>Hsap|XP_011525495.1.12
YRCGECGKTFSRNTNLTRHLRIH
>Hsap|XP_006722970.1.13
YDCKECGKTFSSSGNLRRHIIVQ
>Hsap|XP_011526034.1.13
YKCEECGKAFSWSSSLTEHKRIH
>Hsap|NP_001265099.1.15
YECNTCRKTFSQKSNLIVHQRRH
>Hsap|NP_660281.2.10
YKCLECGKNFSDRSNLNTHQRIH
>Hsap|XP_005258722.1.12
YECKECGKAFRQCAHLSRHQRIH
>Hsap|XP_011521264.1.12
FMCDYCEDTFSQTEELEKHVLTH
>Hsap|XP_011526051.1.12
YRCEECGKAFNRSSHLTTHKIIH
>Hsap|NP_036538.3.6
IKCPKCDKLFLRTNHLKKHLNSH
>Hsap|NP_666016.1.14
YQCKECGKGFNNNTKLIQHQRIH
>Hsap|XP_011525627.1.17
YKCNECGKVFSQPSNLAGHQRIH
>Hsap|NP_001138461.1.20
HECGECGKSFSKYVSFSNHQRVH
>Hsap|NP_002105.3.4
YHCTYCNFSFKTKGNLTKHMKSH
>Hsap|NP_009078.1.12
YECSDCGKTFTQKSHLNIHQKIH
>Hsap|NP_071386.3.14
CQCRKCGKAFNQMSSLLLHKKIH
>Hsap|NP_001265048.1.8
YECDECGKTFRRSSHLIGHQRSH
>Hsap|XP_011525129.1.17
YTCSQCGKAFIKKCRLIYHQRTH
>Hsap|NP_079465.3.10
YRCEECGRAFNRSSHLTTHKIIH
>Hsap|NP_001166244.1.11
YECNTCGKFFRYSSTFVRHQRVH
>Hsap|NP_689818.2.3
YECQICGKPFRKRAHLTQHNRIH
>Hsap|NP_612376.1.12
YQCVECGKAFSQSSQLTLHQRVH
>Hsap|NP_001096073.1.19
FKCNECGKLFTQNSHLISHWRIH
>Hsap|NP_079243.1.8
YECKHCGKAFRCQKSFRVHMIMH
>Hsap|NP_872296.1.18
FKCEECGKGFSQSARLEAHQRVH
>Hsap|XP_011525261.1.9
FRCSECGKAFSHGSNLSQHRKIH
>Hsap|NP_009069.1.13
YKCQECDKVFKRSSALSTHKIIH
>Hsap|NP_009065.1.16
YECSQCGKAFRQSTHLTQHQRIH
>Hsap|NP_065906.1.13
YKCEVCSKAFSRFSHLTTHKRIH
>Hsap|NP_001093165.1.13
FICGNCGRSFAQWDQLVAHKRVH
>Hsap|NP_001186224.1.12
YNCTACEKAFIYKNKLVEHQRIH
>Hsap|NP_001191149.1.6
YGCKECGKSFTSSSALRSHERTH
>Hsap|NP_001018854.2.7
YQCNECGKVFSQNAGLLEHLRIH
>Hsap|NP_149973.1.10
FKCMQCGKVFKSHSGLSYHKIIH
>Hsap|NP_733787.1.7
FSCPQCGIDFNGHSALIRHQMIH
>Hsap|NP_620138.2.3
KVCPGCGKKFYLSNHLRRHMIIH
>Hsap|NP_777605.1.6
HRCPDCDKAFSYPSKLATHRLAH
>Hsap|NP_060126.2.8
KLCENCGEVFSEQFCLKTHMRAQ
>Hsap|XP_011525627.1.18
YRCNECGKAFSVRSTLTTHMAVH
>Hsap|NP_001276110.1.7
YECNKCLKVFSSFSFLVQHQSIH
>Hsap|XP_005259034.1.14
YKCKECDKAFIYGSQLSEHQRIH
>Hsap|NP_612475.1.7
YECAECGKAFVRCSGLYRHQKTH
>Hsap|NP_689865.2.12
HACPECDRTFSLSSTLLRHRLTH
>Hsap|XP_011513179.1.5
HQCIECGKSFNRHCNLIRHQKIH
>Hsap|NP_478137.1.11
FKCSECGRAFSQSASLIQHERIH
>Hsap|NP_597731.2.22
YKCEECGKAFNSSTNLTAHKRIH
>Hsap|NP_001265099.1.16
YECHECGKIFYNKSYLTKHNRTH
>Hsap|XP_005259034.1.15
YECKECGRAFSRGSELTLHQRIH
>Hsap|XP_006723303.1.4
HGCPLCPRRFRDAGELAQHSRVH
>Hsap|XP_005255460.1.6
YRCSHCERGFTKNSALTRHQTVH
>Hsap|NP_001073873.2.14
YECKECGKAFRFPSSVRRHERIH
>Hsap|NP_001269862.1.6
HKCALCSKSFSRRAHLAEHQRAH
>Hsap|NP_077819.2.7
YECDDCGKTFSQSCSLLEHHRIH
>Hsap|XP_005272572.1.20
YECNVCGKPFAHNSTLRVHQRIH
>Hsap|XP_006723417.1.15
YKCNECGKIFGHNTSLFLHKALH
>Hsap|XP_005258576.1.10
YECSDCGKFFSQRSNLIHHKRVH
>Hsap|NP_848653.2.10
YKCEECGKAFIQSSNLTEHMRIH
>Hsap|NP_612356.2.14
HECGECRKTFSYKSNLIEHQRVH
>Hsap|NP_060122.2.9
YECSECGKSFHQSSSLLQRQTLH
>Hsap|XP_005251865.1.9
FKCNECGKKFVRKAILSDHQRIH
>Hsap|NP_689492.3.21
YKCGHCGKLFTSKSQLHVHKRIH
>Hsap|NP_065968.1.13
YKCKECGQAFRQRAHLIRHHKLH
>Hsap|XP_011529868.1.12
KICPYCGQKFASSGTLRVHIRSH
>Hsap|XP_005258576.1.11
YECSECGKTFRQRSNLRQHLKVH
>Hsap|XP_011516615.1.11
YECPECGKAFSEKSRLRKHQRTH
>Hsap|NP_057173.2.4
FMCTVCGRGFREKSELIKHQRIH
>Hsap|NP_001007089.1.14
YECNECGKAFTQKSNLIVHQKTH
>Hsap|NP_666016.1.15
YECTECGKAFSVKGKLIQHQRIH
>Hsap|NP_002088.2.8
FKCTGCGKHFASPSKLKRHAKAH
>Hsap|NP_001093165.1.14
FQCACCGKRFRHKPNLIAHRRVH
>Hsap|NP_115973.2.16
YKCNECGKAFSQTSKLARHQRIH
>Hsap|XP_011515130.1.12
YKCPDCGKSFSQSSSLIRHQRTH
>Hsap|NP_001138517.1.9
FECRECKKTFTESSSLATHQRIH
>Hsap|NP_001258777.1.17
YACKVCGKTFIFHSSIRRHMVMH
>Hsap|NP_775819.1.7
FKCSDCGKTFNRKDALVLHQRIH
>Hsap|NP_055445.2.3
YPCRQCEQSFHTPNSLRKHIRNH
>Hsap|NP_699189.2.16
YECKQCGKAFSCSSYIRIHKRTH
>Hsap|NP_112495.2.16
YKCEECGKAFNQSSSLTKHKKIH
>Hsap|NP_001092907.1.15
YECKECGKAFSTSSPLAKHQRIH
>Hsap|NP_597723.1.12
YECKECKKAFRQHSHLTHHLKIH
>Hsap|NP_001167628.1.8
FKCTVCDYTAAQKPQLLRHMEQH
>Hsap|XP_005259469.1.15
YKCEVCGKGFTQRSHLQAHERIH
>Hsap|NP_689568.2.11
YECKECGKAFSHSSYLRIHERVH
>Hsap|NP_003447.2.7
YPCPECGKCFSQRSNLIAHNRTH
>Hsap|NP_001007249.1.14
FECKECGKAFCDSSSLIQHMRIH
>Hsap|NP_612456.1.11
YACDLCSKRFAQWSHLAQHQLLH
>Hsap|NP_001128210.1.4
YRCNICGAQFNRPANLKTHTRIH
>Hsap|NP_001012458.1.4
YQCSVCGKAFSQNAGLFHHLRIH
>Hsap|NP_612475.1.8
YACPLCEKAFKGRSGLVQHQRAH
>Hsap|XP_011513096.1.11
LACDTCGKSFKFLGTLSRHRKAH
>Hsap|NP_001243767.1.9
FICIDCGKSFRQKATLTRHHKTH
>Hsap|NP_665699.1.2
QKCDECGKIFSQSSALILHQRIH
>Hsap|XP_011532183.1.6
HKCNQCGKAFNRSSTLNTHIRIH
>Hsap|NP_001264332.1.11
YKYKECGKAFNQSSTLTIHKIIH
>Hsap|NP_001004301.2.13
YKCDVCGKVFNRKRNLVCHRRCH
>Hsap|XP_006723533.1.25
YKCTECGKAFSGQSTLIHHQAIH
>Hsap|XP_011524876.1.3
YECGKCGKAFRYSLHLNKHLRKH
>Hsap|NP_003447.2.8
YACPLCGKSFSRRSNLHRHEKIH
>Hsap|NP_001008401.3.16
YKCNECGKTFSHKSSLTCHRRLH
>Hsap|XP_011525218.1.5
FACDVCNKSFKYFSQLSIHRRSH
>Hsap|NP_612456.1.12
FPCLECGRCFRQRWSLAVHKCSP
>Hsap|NP_001002836.2.7
YICNECGKSFSHWSKLTRHQRTH
>Hsap|NP_001096127.1.24
YKCNECGKVFSQTSHLVGHRRIH
>Hsap|NP_003432.1.9
YTCEECGKAFRQSSKLNEHKKVH
>Hsap|NP_001131080.1.11
YTCEECGKAFSRFTTLNEHKRIH
>Hsap|XP_011538442.1.14
FECLECGKSFCQKSHLTQHQRTH
>Hsap|NP_001070663.1.12
YHCNECGENFSRISHLVQHQRTH
>Hsap|NP_001094808.1.13
YECNECGKAFSQSTNLIQHQRVH
>Hsap|NP_008904.1.6
YRCDQCGKAFSQKGSLIVHIRVH
>Hsap|NP_689671.2.7
YPCPDCGRRFTYSSLLLSHRRIH
>Hsap|XP_006723019.1.11
YKCEECGKAFNWPSQLAIHKITH
>Hsap|NP_001073880.1.16
HKCKICGKAFYSPSSLQTHEKTH
>Hsap|XP_006723101.1.18
YECKECGKMFSHGSQLTQHQRIH
>Hsap|NP_001254708.1.28
YHCKECGKSFAFRSAIIQHRRIH
>Hsap|NP_689689.2.14
FKCDHCGKAFISYPSLFGHLRVH
>Hsap|NP_001284552.1.9
YECKECGKAFSYHSSFSHHQRIH
>Hsap|NP_001116242.1.3
FHCHVCGKSFPFQAILNQHFRKH
>Hsap|XP_005247283.1.7
YRCEDCDQLFESKAELADHQKFP
>Hsap|NP_689838.1.10
HKCGICGREFTLLANMKRHVLIH
>Hsap|NP_001139656.1.10
YECPKCGESFIHSSFLFEHQRIH
>Hsap|XP_011510534.1.6
HQCQICKKAFKHKHHLIEHSRLH
>Hsap|XP_011524768.1.16
YKCNECGKVFRQNSHLAQHRDIH
>Hsap|NP_001106997.1.4
LQCEVCGFQCRQRASLKYHMTKH
>Hsap|NP_066358.2.16
YQCKQCGKAFISSSKFRMHERTH
>Hsap|NP_001254708.1.29
YDCKECGKSFTSHSTLIQHQPLH
>Hsap|XP_005249157.2.6
HYCHECGKSFAQSSGLTKHRRIH
>Hsap|NP_001277247.1.12
YECSECGKAFSRKDTLVQHQKIH
>Hsap|NP_001034216.2.11
YKCEECGKAFKWSSSLNEHKRIH
>Hsap|NP_115829.1.10
YACNDCGKAFSHDFFLSEHQRTH
>Hsap|XP_005259754.1.12
FKCIECGKAFNQSSTLTTHKKIH
>Hsap|NP_612474.1.7
HRCEACGKSFKYNSLLLKHQRIH
>Hsap|NP_079465.3.11
YQCEECGKVFNWFSTLTRHRRIH
>Hsap|NP_001129973.1.5
KSCEVCGEVFVGHSSLNRHIRAD
>Hsap|NP_060807.2.4
TSCPECGKTSLKPAHLLRHRQSH
>Hsap|NP_009067.2.6
YKCKECGSVFNKNSLLVRHQQIH
>Hsap|NP_009069.1.14
YKCEECGKAFKRSSTLTIHKISH
>Hsap|XP_011507150.1.10
CKCDKCGKAFIFSSTLSKHEKIH
>Hsap|NP_008890.2.16
YECNECGKFFRYRSTLIRHQKVH
>Hsap|NP_055514.3.20
YSCPTCPKTYSNRMALKDHQRLH
>Hsap|NP_001284663.1.10
YHCGECGKSFRQKFCFINHQRVH
>Hsap|NP_653232.3.8
YRCPHCPFACSSLGNLRRHQRTH
>Hsap|NP_001189.2.4
YQCKVCPAKFTQFVHLKLHKRLH
>Hsap|NP_001093164.1.7
YKCNDCGKAFIHQSSLARHHRLH
>Hsap|XP_005256014.1.3
FKCNTCNVAYSQSSTLEIHMRSH
>Hsap|NP_001092907.1.16
LKCKQCGKTISGSYQLTVHKSIH
>Hsap|NP_001287908.1.14
YVCNECGKSFSYKRNLIVHQRTH
>Hsap|NP_001254645.1.13
YKCEECGKDFNQSSHLTTHKRIH
>Hsap|NP_001290211.1.5
CKCDYCGKGFSDFSGLRHHEKIH
>Hsap|NP_055465.1.15
YICNECGKGFPGKRNLIVHQRNH
>Hsap|NP_066385.2.10
YNCEECGKSFKHCSNLTIHKRIH
>Hsap|NP_001157814.1.5
HQCSICWRSFSLKDYLIKHMVTH
>Hsap|NP_079500.2
YPCEICGKKFTRREHMKRHTLVH
>Hsap|XP_006723500.1.17
YKCKECGKAFSQRAHLAHHNRIH
>Hsap|XP_006723533.1.26
YKCNECGKAFSQKSSLTCHLRLH
>Hsap|NP_003406.1.24
YECNECQKAFNTKSNLMVHQRTH
>Hsap|NP_001123468.1.7
YNCEKCGKAFMHNFQLQKHHRIH
>Hsap|NP_003426.3.9
YECSECGKAFSRKATLVQHQRIH
>Hsap|XP_011526706.1.7
YECKQCGKALSSLTSFQTHIRMH
>Hsap|NP_689817.1.10
FECLECGKAFTQNSQLFQHQRIH
>Hsap|NP_689650.1.8
YVCSECGRGFSNSSNLCMHQRVH
>Hsap|XP_006713189.1.12
FWCQECGKTFTRKRTLLDHKGIH
>Hsap|NP_001096121.1.7
YECKQCGRAFSQRSSLVRHERTH
>Hsap|NP_009060.2.4
FPCPGCGKVFARSENLKIHKRTH
>Hsap|NP_115973.2.17
YMCNECGKAFSVYSSLTTHQVIH
>Hsap|NP_001001661.1.17
FQCPECDKSFSWKASMKFHQRMH
>Hsap|NP_998763.2.11
YECIQCGKAFCRSANLIRHSIIH
>Hsap|XP_006723417.1.16
YKCKVCDKAFRSDSCLTEHQRVH
>Hsap|NP_001284663.1.11
YKCSECGKSFAECSSLIKHRRIH
>Hsap|NP_075562.2.8
HQCSECGRAFSRKSLLVVHQRTH
>Hsap|XP_006723109.1.18
YICKECGKAFSQKSNLIAHEKIH
>Hsap|NP_004421.2.3
FACEFCGRKFARSDERKRHAKIH
>Hsap|NP_666016.1.16
FKCVECGKSFSYSSHYITHQTIH
>Hsap|NP_001273699.1.12
YKCDECGKAFSQSCEFINHRRMH
>Hsap|XP_006716214.1.5
YTCGECGKSFRYKESLKDHLRVH
>Hsap|XP_006723500.1.18
YECKQCQKSFSHLTELMVHQTIH
>Hsap|NP_085116.2.13
YECNECGKAFSQSMHLIVHQRSH
>Hsap|NP_003103.2.3
HICHGCGKVYGKTSHLRAHLRWH
>Hsap|XP_011524789.1.4
YQCPICRLRFTEANTLRRHAKRH
>Hsap|NP_002959.2.8
FKCNICGNRFSTKGNLKVHFQRH
>Hsap|XP_005247283.1.8
YTCRYCGKIFPRSANLTRHLRTH
>Hsap|NP_079465.3.12
YKCEECGKGFNWSSTLTKHKRIH
>Hsap|NP_001186224.1.13
CECNECGKVFSHQKRLLEHQKVH
>Hsap|NP_689706.2.6
YCCSMCGRAYTSETYLMKHMSKH
>Hsap|NP_065864.2.14
YKCTECGKAFSDSSSCAQHQRLH
>Hsap|NP_001138296.1.18
FKCDTCGKNFRRRSALNNHCMVH
>Hsap|NP_065984.3.13
YKCDQCGKAYGRSCHLIAHKRTH
>Hsap|NP_660303.1.3
FKCQECGKGFCQSRTLAVHKTLH
>Hsap|NP_114439.1.5
YSCPVCGLRFKRKDRMSYHVRSH
>Hsap|NP_009083.2.9
YKCDECGKAYTQSSHLSEHRRIH
>Hsap|NP_075562.2.9
FVCPECGQPCSQKSGLIRHQKIH
>Hsap|XP_005258841.1.14
YECKECGKAFSRGYHLTQHQKIH
>Hsap|NP_001265048.1.9
YQCNVCGKAFSYRSALLSHQDIH
>Hsap|NP_998763.2.12
YECTECGKTFSKSTHLLQHLIIH
>Hsap|NP_001010879.2.9
YECSECGKLFRQNSSLVDHQKIH
>Hsap|NP_009087.1.7
FLCDGCGWNFTSMSKLLRHKRKH
>Hsap|NP_001254708.1.30
YQCPECGKAFFYASGLSRHQSVH
>Hsap|NP_001076804.1.13
YKCEECGKGFSRNSYLQGHQRVH
>Hsap|NP_065704.2.13
YKCNECGKAFAHSSTLIQHQTTH
>Hsap|NP_001139656.1.11
YDCHECTETFTSSTAFSEHLKTH
>Hsap|NP_149104.3.14
FTCGQCGLTFKWSSHYQYHLRLH
>Hsap|XP_005259508.1.17
YKCEECDKVFNIKSHLEIHRRVH
>Hsap|NP_001093109.1.10
FACKVCGKVFSHKSNLTEHEHFH
>Hsap|NP_001243208.1.13
FKCSECGKAFTQKSSLSEHQRVH
>Hsap|XP_005249157.2.7
YQCNMCGKAFRRNSHLLRHQRIH
>Hsap|NP_066986.1.13
YECNECGKKFHHRSAFNSHQRIH
>Hsap|NP_001012458.1.5
YECEECGKNFIYHCNLIQHRKVH
>Hsap|XP_006723001.1.9
FECKECGRSFRNSSCLNDHIQIH
>Hsap|NP_001167628.1.9
LKCPVCSFVYGTKWEFNRHLKNH
>Hsap|NP_003424.3.14
YECNECGKFFSQNSILIKHQKVH
>Hsap|XP_005252046.1.3
FVCKFCGKKYTRKDQLEYHIRGH
>Hsap|XP_005259788.1.9
YECKICGKDFCSVNSFQRHEKIH
>Hsap|NP_001191149.1.7
YACKKCGKSFTFSSSLRQHERSH
>Hsap|NP_940937.1.15
YECKECGKAFSCSSSLSKHKRIH
>Hsap|NP_003411.3.11
YECNECGKTFTRSSNLIVHQRIH
>Hsap|NP_003439.2.10
YLCPDCGRGFGQKVTLIRHQRTH
>Hsap|NP_001137540.1.9
YECGECGKTFSRKPILAQHQRIH
>Hsap|XP_006723121.1.16
YKCEECDKVFSRKSTLESHKRIH
>Hsap|XP_011518657.1.9
YKCEECGKGFSQRSHLLIHQRVH
>Hsap|NP_055604.3.13
YECKECGKAFRHRSDLIEHQRIH
>Hsap|NP_077317.2.10
NECNQCFKVFSTKSSLTRHRKIH
>Hsap|NP_001018855.2.14
YECTQCAKAFVRKSHLVQHEKIH
>Hsap|NP_067040.1.10
YECKHCGKSFSCYSSFRDHVRTH
>Hsap|NP_940860.2.14
YACRECGKAFRAHSQLIHHQETH
>Hsap|XP_011524171.1.3
YLCIHCNAKFVHNYDLKNHMRIH
>Hsap|NP_065912.1.4
YKCNLCDKTFSTPNEVVKHSCQN
>Hsap|XP_005258650.1.18
FECKECGKSFNRSSNLIQHQSIH
>Hsap|NP_689890.1.4
YKCEECPKVFKYLCHLLAHQRRH
>Hsap|NP_848618.2.20
YKCNKCGKVYSKHSHLAVHWRIH
>Hsap|XP_006723529.1.9
YKCNECSKTFSHKSSLTYHRRLH
>Hsap|NP_066358.2.17
YECKQCGKAFSCPTYFRTHERTH
>Hsap|NP_001154897.1.7
YKCNACGKVFNQNPHLSRHRKIH
>Hsap|NP_443084.2.9
YKCKECDKAFNHPATLSSHKKIH
>Hsap|NP_008894.2.5
HKCADCGKSFFQSSNLIQHRRIH
>Hsap|XP_011526704.1.15
YKCKQCGKAYRISSSLRRHETTH
>Hsap|NP_116181.1.4
APCPACGKVFSHRALLERHLAAH
>Hsap|NP_115919.1.19
YECKECGKTFNQSSDLLRHHRIH
>Hsap|NP_008890.2.17
YECSECGKFFVDSCTLKSHQRVH
>Hsap|NP_001229609.1.34
YKCEECGKAFKWSSKLTVHKVIH
>Hsap|XP_005271193.1.9
YDCNECGKAFSCSSSLIRHCKTH
>Hsap|NP_001131080.1.12
FTCEECGKIITSSSNVAKHKKIH
>Hsap|NP_009084.2.31
YRCKECGKAFSKFSILTKHKVIH
>Hsap|XP_005274701.1.10
FDCEECGRSFKVNTHLFRHQKLH
>Hsap|XP_011538442.1.15
YECNECGKTFCQKSQLTQHQRIH
>Hsap|XP_005255088.1.9
FECLTCGKSFRQGMHLTRHQRTH
>Hsap|XP_011527191.1.14
YECSECRKTFIDKSALIVHQKIH
>Hsap|NP_001263204.1.5
FKCEKCEAAFATKDRLRAHTVRH
>Hsap|NP_003439.2.11
YVCRECGRHFRYTSSLTNHKRIH
>Hsap|NP_940937.1.16
YECKECGKAFSESSKLTVHGRTH
>Hsap|NP_001127912.1.13
YKCKECGKAFAHSSSLTEHHRTH
>Hsap|NP_689650.1.9
FKCEECGKAFRHTSSLCMHQRVH
>Hsap|XP_011532921.1.23
YKCDVCEKSFNYTSLLSQHRRVH
>Hsap|NP_001177184.1.11
YECSECGKAFCGKSPLIIHQKTH
>Hsap|NP_003439.2.12
YVCRECGRGFSQKSHLHRHRRTK
>Hsap|NP_001139798.1.4
CQCCDCGRVFSRNSYLIQHYRTH
>Hsap|NP_037493.3.7
FKCDVCGKEFSQSLHLQTHQRVH
>Hsap|XP_011529868.1.13
FKCHHCDATFKRKDTLNVHVQVH
>Hsap|NP_003443.2.15
YQCKECGKSFSQLCNLTRHQRIH
>Hsap|NP_037491.2.13
YNCKECGKTFRWSSCLLNHQQVH
>Hsap|XP_011511421.1.7
YKCDGCEKTFITVSALFSHNRAH
>Hsap|XP_005258916.1.9
YNCNVCGKGFRWSSCLSRHQRVH
>Hsap|NP_653285.2.11
YKCDECGKAFYRIALLVRHQKIH
>Hsap|NP_008887.2.15
YECYICGKFFSQMSYLTIHHRIH
>Hsap|NP_478137.1.12
YLCNECGNTFKSSSSLRYHQRIH
>Hsap|NP_037494.2.16
YKCEECGKGFNSKFNLDMHQRVH
>Hsap|NP_115829.1.11
FECSKCGKAFSDALVLIHHKRSH
>Hsap|NP_066986.1.14
YECYECGKFFSQKSYLTIHHRIH
>Hsap|XP_011525136.1.15
YKCNECGKAFNWGSLLTVHQRIH
>Hsap|NP_775810.2.11
HGCHLCGKAFTHCSDLRKHERTH
>Hsap|NP_009078.1.13
YKCSECGKAFTSKSQFKEHQRIH
>Hsap|NP_001274278.1.13
YKCNECGKSFNQNSYLIIHQRIH
>Hsap|XP_005258650.1.19
FECKECGKSFNRSSNLTQHQSIH
>Hsap|NP_079112.1.13
FRCLECGERCARAADLRAHRRTH
>Hsap|NP_115973.2.18
YKCHECGKVFRRNSHLARHQLIH
>Hsap|NP_775819.1.8
FECKQCGKGYVTRSGLYQHWKVH
>Hsap|XP_005259807.1.8
YECKQCSKALPDSSSYIRHERTH
>Hsap|NP_689838.1.11
FKCLYCPSKFTLKGNLTRHMKVH
>Hsap|XP_011525959.1.11
YKCEECGKAFNRSSHITQHKRIH
>Hsap|NP_689770.3.4
FTCTVCGKSFIRKDHLRKHQRNH
>Hsap|XP_011525732.1.3
YECKECGKSFRHPSRLTHHQKIH
>Hsap|NP_597731.2.23
YTCEECGKTFRQSANLYVHRRIH
>Hsap|XP_011521223.1.8
YECSECGKTFAQKFELTTHQRIH
>Hsap|NP_005646.1.3
FSCSGCERRFARSDELSRHRRTH
>Hsap|NP_001166122.1.8
YECSDCGKAFIDQSSLKKHTRSH
>Hsap|XP_005258650.1.20
FECRECGKAFSLLNQLNRHKNIH
>Hsap|XP_011521216.1
RVCPQCRKSCPSASSLEIHMRSH
>Hsap|NP_001138461.1.21
YECGECGKSFSHKGTLILHQRVH
>Hsap|NP_689668.3.6
YQCEECGKSFNNSSHFSAHRRIH
>Hsap|NP_001001415.2.15
YRCEECGKAFNHYSTLTNHKRIH
>Hsap|XP_011525495.1.13
YACKECGKAFNKSSSLTLHQRNH
>Hsap|NP_001070249.1.9
YECSKCGKAFSWISSLTEHQRTH
>Hsap|XP_005266697.1.3
FQCKLCNRTFASKHAVKLHLSKH
>Hsap|NP_001265437.2.12
FTCIQCGKAFINSYKLIRHQATH
>Hsap|NP_001269288.1.19
YQCAECGKAFNCSSTLNRHKIIH
>Hsap|NP_003424.3.15
FECCDCGKAFSNSSTLIQHQKVH
>Hsap|NP_001001661.1.18
FSCGECGRKFIYKIKLDEHIRVH
>Hsap|NP_001096073.1.20
YKCNECGKAFRGHSNLTTHQLIH
>Hsap|NP_001159508.1.13
YACKECGKAFNGKAYLTEHEKIH
>Hsap|NP_478137.1.13
YNCNECGKALSSHSTLIIHERIH
>Hsap|XP_011515319.1.10
FACTECGKAFRRSYTLNEHYRLH
>Hsap|NP_001277247.1.13
YECNECGKCFSHNSSLILHQRVH
>Hsap|NP_001008801.1.9
YKCEECDKVFSRKSHLERHRRIH
>Hsap|XP_011514159.1.12
CACPDCGRSFTQRAHMLLHQRSH
>Hsap|XP_011525129.1.18
YICNECGKGFTMKSTLSIHQQTH
>Hsap|NP_001025168.2.11
YECNKCLKVFSSLSFLVQHQSIH
>Hsap|XP_011510534.1.7
FKCTECGKAFKYKHHLKEHLRIH
>Hsap|XP_011538442.1.16
YECNECGKSFSHKSSLTVHHRAH
>Hsap|NP_998763.2.13
YECIECGKAFNRRSYLTWHQQIH
>Hsap|NP_001138461.1.22
YECGECGKSFSKYVSFSNHQRVH
>Hsap|NP_001275729.1.21
YECSDCGKSFTKKSQLQVHQRIH
>Hsap|NP_004552.2.3
HLCTYCGKGFNDTFDLKRHVRTH
>Hsap|NP_848618.2.21
YKCDVCGKAFRHRSNLVCHRRIH
>Hsap|NP_005806.2.16
YECKTCRKAFGHYDNLKVHERIH
>Hsap|NP_001166140.1.15
YTCPHCPKAFLSASDLRKHERTH
>Hsap|XP_006722604.1.25
FACPHCDKKFRTSGHRKTHIASH
>Hsap|NP_001191767.1.10
YECRECGKVYSCASQLSLHQRIH
>Hsap|NP_055514.3.21
FACRDCGKSYRHSGSLINHRQTH
>Hsap|NP_001127912.1.14
YGCEQCGKTFRCRSFLTQHQRIH
>Hsap|XP_011525136.1.16
YTCDVCGKVFYQNSQLVRHQIIH
>Hsap|NP_689690.3.12
YECKDCGKAFSRSSYLIQHQRIH
>Hsap|XP_005260561.1.7
HMCDKCGKSFKKRYTFKMHLLTH
>Hsap|NP_001073886.1.17
YICSHCGESFLDRSVLLQHQLTH
>Hsap|NP_009069.1.15
YKCEECGKAFNLSSDLNTHKRIH
>Hsap|NP_001166121.1.7
YECNQCGKSFSTGSYLIVHKRTH
>Hsap|NP_001278375.1.5
KACEVCGQAFPSQAALEEHQKTH
>Hsap|NP_149981.2.7
FDCKQCGKVFTFSNYLRLHERTH
>Hsap|NP_037491.2.14
FKCDICGKSFRVRSRLNRHSMVH
>Hsap|NP_055445.2.4
FKCPECPLLFVQKPELMQHVKSH
>Hsap|XP_011526565.1.15
FKCTKCGKSFGMISCLTEHSRIH
>Hsap|NP_597717.1.15
YECEECGKCFTQKGNLIQHQRGH
>Hsap|NP_001154897.1.8
YKCSECDKVFNRNSNLARHQRIH
>Hsap|NP_001152996.1.7
YTCEECGKAFNCSSTLKTHKIIH
>Hsap|NP_065704.2.14
YKCNECDKDFSQRTCLIQHQRIH
>Hsap|NP_001034975.2.21
YKCNECGKAFNQQSHLSRHQRLH
>Hsap|XP_006723529.1.10
YKCNECGKTFSRTSSLTYHHRLH
>Hsap|XP_011525136.1.17
YKCIECGKVFNSTTTLARHRRIH
>Hsap|NP_066385.2.11
YKCEECGKAFKHPSHVTTHKKIH
>NVJ_185507.1
FGCTHCSEKFKVSSMLTKHMRSH
>NVJ_119949.1
YKCKLCPKSFTQYRNLQTHMYKH
>NVJ_118750.1
HVCAECGKAFVESSKLKRHQLVH
>NVJ_118750.2
YVCPACNKRFAQSTNLKSHILTH
>NVJ_123933.1
YNCPTCKITFARSSDLRRHV---
>NVJ_185507.2
YRCVLCDDVFDQIKELTKHQRTH
>NVJ_119386.1
LVCKHCKKVFFAMSSLKKHVITH
>NVJ_1783.1
FICVNCKKQFTLKSTLVRHMKTH
>NVJ_10533.1
YKCHECGKCFIHSGVLNSHLRIH
>NVJ_236363.1
YKCTQCQRAFADRSNLRAHLQTH
>NVJ_182742.1
FSCQVCRRSFYRKVDLRRHMYTH
>NVJ_33613.1
HTCDECGKVFHSQIYLKRHKTVH
>NVJ_108304.1
HQCLQCGKCFTQAGNLKTHALTH
>NVJ_20972.1
HKCDECGKNFGRSEHLKKHLLVH
>NVJ_119949.2
FKCTQCPASFIRYGHLQRHLLIH
>NVJ_22037.1
YQCDECGKCYKHSWHLKTHLIIQ
>NVJ_1034.1
FQCVECGKSFYRSDYLKQHVKIH
>NVJ_24260.1
YKCSECDRGFKQASQLNQHYRLH
>NVJ_52811.1
HQYPQCGKCFVRAGHLKIHGLTH
>NVJ_32208.1
QTCDICKKVYASARVLKVHVQTH
>NVJ_82910.1
WTCGECSKQFTSARALKIHEVKH
>NVJ_193459.1
HECHVCQKRFSQSSSLNKHMRVH
>NVJ_8418.1
VKCTECGEGFLNENEFQNHKKTH
>NVJ_14714.1
FKCDQCNLLFSWQCSLKSHIREH
>NVJ_115551.1
YKCDQCTRAFKNKRQLTKHMYTH
>NVJ_244330.1
GYCPYCGKSY-QKNYLKVHIHVH
>NVJ_21453.1
FKCDICGMSYSTPGKRKRHMKDH
>NVJ_33793.1
IXCPQCGKCLPRAGDLKIHVMSH
>NVJ_21453.2
FSCDQCGKAFKKACNLKRHMEDS
>NVJ_859.1
YQCDQCGKCFTQXSPQKKHALTH
>NVJ_96049.1
YPCQMCQRKFSSIHYFNRHRALH
>NVJ_200306.1
YKCQYCVRSFNDSQMLVRHIRSH
>NVJ_230928.1
HKCDKCGKSFNQSRSLKNHLMSH
>NVJ_89177.1
HICQDCGRRFAVPAWLTRHRMVH
>NVJ_20972.2
HKCDECGKCFTRSGDLKGHLRTH
>NVJ_84066.1
LVCHHCNQTFSHPVEFRNHVESH
>NVJ_239684
YTCGVCFKSFKSRVSLEQHSEEL
>NVJ_119386.2
YQCTQCSKSFSNSSSLATHIGWH
>NVJ_150948.1
HKCDKCGKGFIQSGDHKKHLMTH
>NVJ_32220.1
YQCDQCGKCFTQAGARKKHALTH
>NVJ_34044.1
HVCPHCGKAFNRSSNLHIHIRFH
>NVJ_242762.1
LQCDTCGQFFALPSSLEAHLKVH
>NVJ_82548.1
YKCHGCNKIYTKSSHLKAHIRRH
>NVJ_107.1
FKCDECGKCFNQSENLKTHLRMH
>NVJ_95177.1
YRCRGCNKGFNARYKMLIHMRTH
>NVJ_111220.1
YKCLHCAREFYRKDNLNQHLK--
>NVJ_89177.2
YHCMGCGKRFRDRSSLWKHKLSS
>NVJ_171849.1
YKCKECRQCFHRYDYLQRHIKVH
>NVJ_192.1
YKCDECGKCFTRKTTLKTHLMIH
>NVJ_32208.2
HECMECQKLFDSPNALEVHFRTH
>NVJ_144527.1
YACHVCGGMFASMSKFADHLSRQ
>NVJ_231585.1
YKCDECGNCFSESAHLKAHLVIH
>NVJ_23524.1
HHCPQCGKCFARAGTLKXHALIH
>NVJ_89609.1
FKCEICGKGFTLASTLNTHKRTH
>NVJ_126348.1
FECDRCDKRFGRSGDRARHIRKH
>NVJ_19616.1
HECMECQKLFDSPNALEVHFRTH
>NVJ_9597.1
IPCEKCGKLFKERRFLVDHMYLH
>NVJ_121619.1
FQCKYCEKAFYQKNALKSHYISY
>NVJ_49810.1
FKCAHCPKTFFSSSSLKIHVRVH
>NVJ_244330.2
FKCDECGKSFGYLHTLNSHMENH
>NVJ_85294.1
LRCPLCGVASETSKELRLHIQTH
>NVJ_21470.1
YKCDECGKCFTQQTHLKTHLMIH
>NVJ_121619.2
FKCHICGNSFTLASTRNTHLRTH
>NVJ_105290.1
YKCEYCSAAFSVSDTLKSHLRLH
>NVJ_85294.2
ISCDVCGMEFISFRSLKRHLSEH
>NVJ_3275.1
HECDVCGKCFTLKEQLKKHLMIH
>NVJ_236363.2
CKCKICGKAFSRPWLLQGHVRTH
>NVJ_182742.2
-----CKKVFSTPHGLEVHVRRH
>NVJ_21470.2
YNCDECGKCFTRKANLKTHLLVH
>NVJ_21241.1
HLCPLCGKCFAQTGHLKTHALTH
>NVJ_192.2
YKCDECGKCFTRKTTLKRHLMIH
>NVJ_101176.1
FKCGFCSRSFAGATTLNNHIRTH
>NVJ_113856.1
HKCTQCGKVFAQAGNLTTHMRTH
>NVJ_21003.1
YKCDSCPKQFTRPARLRDHMRTH
>NVJ_96522.1
YKCPYCSKAFTASSILRTHIRQH
>NVJ_20972.3
HKCDECGKCFTLFGDLKRHLMTH
>NVJ_99684.1
YSCDVCGKAFRLRGNMLQHLRSH
>NVJ_156739.1
HEGDMCGKLFGTPFALKEHKRTH
>NVJ_87316.1
FKCSDCKMSFRQRISLQRH----
>NVJ_104526.1
FKCHICSRAFKQSSDLKKHINLH
>NVJ_126348.2
YKCEHCGRYFGLSNVLARHIRNH
>NVJ_121619.3
FKCHICGKGFTLASTRNTHLRTH
>NVJ_3275.2
YECDECGKCFSRKGHLKRRLMIH
>NVJ_95684.1
FQCNVCEKAFKRSSTLSTHMLIH
>NVJ_61034.1
HECHVCKKRFSQSSSLNKHMRVH
>NVJ_23194.1
YKCDFCSKLFSQHSTLMQHVQRH
>NVJ_108304.2
QQCPQCGKCFAQAGNLKRHVLTH
>NVJ_90179.1
WRCGQCSQTFSQRVLLQMHICSQ
>NVJ_171510.1
YQCCHCVKCFSTLYKLKSHKSIH
>NVJ_185507.3
YLCVICEKTFKRSTHLSEHMLNH
>NVJ_22113.1
HKCDECGKCFARSSSLKTHLITH
>NVJ_112357.1
YECDKCHKRFKHKWTLKDHVKLH
>NVJ_92799.1
YKCEICQSSFSLQRLLNRHMKTH
>NVJ_154925.1
YACPLCGRAFSRSDHRASHMRKH
>NVJ_34044.2
YACDMCDKRFFQKADMKTHRYIQ
>NVJ_242762.2
HQCPKCDKSFTLAWNLKNHLRLH
>NVJ_23524.2
HQCLQCGKCFALAGTLKRHALIH
>NVJ_13117.1
HQCPQCSKYFAGAGDLKKHAVIH
>NVJ_21453.3
HECAECGKLFSYPSDLKRHAACH
>NVJ_135736.1
YKCDECGKCFTVKSNLKTHLMIH
>NVJ_25237.1
CVCTYCYEIFNHEKKLKRHINRH
>NVJ_231992.1
IQCEICERKFKYLSNLRTHLKVH
>NVJ_104327.1
YKCPYCEKAFTASSILRTHVRQH
>NVJ_1904.1
YRCDECGKGFTQSGALNRHLRIH
>NVJ_85463.1
YQCESCSMSFPRSSCLNKHRLTH
>NVJ_242762.3
HSCNVCGKCFSTFGNLKIHLLTH
>NVJ_123933.2
YRCEYCSRAFSHSSNLKVHVRTH
>NVJ_24260.2
FNCKVCNKAFKQSCQLKQHMRLH
>NVJ_13117.2
HQCLQCGKYFTRATNLKSHALAH
>NVJ_119386.3
KKCQLCSRSFLTQPDLSRHMRCH
>NVJ_20980.1
HXCDECGKHLTRSGSLEIHLIAH
>NVJ_66113.1
ERPHKCGRGFSSXTHLTYHLRTH
>NVJ_148776.1
FQCEKCEQSLNRKDTFKRHMKKY
>NVJ_21453.4
FKCDHCDKRYAQRGHLNQHLLIH
>NVJ_236363.3
FHCKYCEKLYDSLGALKMHIRTH
>NVJ_32594.1
NRCHLCEKEFDTPSKLKVHMRKH
>NVJ_121294.1
FVCNECPLPFKAKYKLINHIRVH
>NVJ_97076.1
FKCAHCERLFRQASTLVRHVRTH
>NVJ_98273.1
YKCPMCGKGFGQKTNYQPEKEKK
>NVJ_1486.1
YACPHCGKGFAISNSLKRHVRIH
>NVJ_135736.2
HKCDECGKCFTQLGNLKTHLMIH
>NVJ_119069.1
YQCMKCGKSFAHKCTLVTHDRIH
>NVJ_141921.1
HKCDECGKCFTHLGALKTHLRIH
>NVJ_173851.1
YKCKICKRAFGDASSRNKHEKRH
>NVJ_96049.2
HKCDTCGRTFNQKVCLRLHLP*N
>NVJ_107.2
FKCNECGKCFNQSGNLKTHLMIH
>NVJ_135736.3
YKCDECGKCFNQSGTLKTHLMIH
>NVJ_14714.2
HHCEKCGKCFSSTSYLKLHIKSH
>NVJ_21470.3
YKCDECGKCFSESGNFMKHLIIH
>NVJ_20980.2
HXCDECGKRFGQSRTLKTHLINX
>NVJ_33793.2
FKCPQCGKCFTWAGSLKDHAMAH
>NVJ_85463.2
FTCKKCHQIFNNRSKLIKHQMLH
>NVJ_52811.2
ERPHQCGKCFTKASNLKTHAFIH
>NVJ_102092.1
FKCDYCGKRFAQSGVLTAHLRTH
>NVJ_201626.1
QQCPQCGKCFAQAGDLKRHALTH
>NVJ_118951.1
YECQWCPKTYENLEGLRRHIKQH
>NVJ_200306.2
FKCPECQRAFCRADGLQCHMLVH
>NVJ_201626.2
HQCPQCGKFFAQAGDLKRHALTH
>NVJ_23405.1
AQCRFCEENFPTKGDLRKHVLTC
>NVJ_966.1
YKCDECDKCFSEAGSLRKHVLIH
>NVJ_31930.1
HQCLQCGKCFTQKQRLETHAVTH
>NVJ_171510.2
FQYKQCGKCFSQSPYLKIHTRTH
>NVJ_82654.1
YKCKLCPKAFTSHSSLVMHNRHH
>NVJ_10533.2
YKCDVCGKCFIQYADLKTHLRIH
>NVJ_93710.1
YTCQVCDKAFSRVSSYKTHFRYH
>NVJ_31930.2
HQCLQCGKCFTLKKSFKIHALTH
>NVJ_116463.1
YVCEGCTKAFSNASDRAKHQNRH
>NVJ_104526.2
FGCEQCGRVFQHISALRQHRTMH
>NVJ_21470.4
YNCDECGKCFTQHAHLKTHLRIH
>NVJ_214579.1
HQCPQCGKCFSQAGNLKTHVLTH
>NVJ_171510.3
YECEQCGKRFNQSAGLRCHQRKH
>NVJ_231585.2
YECDDCGKCFTQSGAMKRHLRIH
>NVJ_179413.1
HKCDVCGKGFTLASTLNTHKRTH
>NVJ_192.3
YKCDECGKCFIQNADLKIHLRIH
>NVJ_587.1
YECHLCGARYTRGTGLTSHLKAH
>NVJ_68554.1
YECSDCDKSYCDMRSLRRHLENH
>NVJ_37136.1
--CSFCGKSFGNPRALELHVRRH
>NVJ_200306.3
YKCNFCGKGFNDKIVLEKHIYSH
>NVJ_229565.1
YKCSGCSWRFARSDELTRHYRKH
>NVJ_47061.1
FQCKQCGKVFSQSSNMLTHMRRH
>NVJ_230810.1
HKCNICGKAFNRSSTLNTHIRIH
>NVJ_34044.3
FECXTCGRAFRHPRNLTRHRLIH
>NVJ_148776.2
YKCLHCAREFYRKDNLNQHLK--
>NVJ_34044.4
--CDVCGVSFTRPSTFVTHKRIH
>NVJ_85463.3
YQCEICSKSFTRKDCLNRHLITH
>NVJ_157074.1
YRCDECGKGFTQSGALNRHLRIH
>NVJ_9597.2
VACERCGKEFKEQRLLDLHMRLH
>NVJ_104526.3
YKCFACGKEFCIAIHLQEHLKIH
>NVJ_20980.3
HXCDECGKHLTRSGSLEIHLITH
>NVJ_95177.2
YHCRGCEKRYTDPSSLRKHLKTH
>NVJ_242586.1
FVCEGCDKAFYRAFHLKRHQLSH
>NVJ_22123.1
YKCEECGKCFSESAHLKRHLIIH
>NVJ_141921.2
HKCDECGKCFTQRGNLKTHLIIH
>NVJ_119386.4
HRCEKCHKRFALLEELREHQLTH
>NVJ_20980.4
HQCDECGKCFTLSGHLRRHXFTH
>NVJ_152167.1
FKCSGCAEVFRSISRFDSHYKTH
>NVJ_83449.1
YKCDSCNRSFAEYSSLRKHQRVH
>NVJ_1904.2
YKCDECGKCFNQSANLKTHLRIH
>NVJ_40616.1
HKCKHCGRSFVRYRGLLNHIK--
>NVJ_112378.1
FACLVCGRAFYRKVDLRRHSHVH
>NVJ_25267.1
FMCEGCDRRFANSSDRKKHSHVH
>NVJ_39805.1
YACPTCPRRFSRSDELTRHMRTH
>NVJ_9597.3
YECSICKRRFRQKAYLREHMNFH
>NVJ_31930.3
HKCLQCGKCFTQKGNLKTHALTH
>NVJ_22123.2
YKCDECGKCFTQSGSLKRHIMIH
>NVJ_230928.2
HKCDECGKCFTQSKSLRRHLMIH
>NVJ_105290.2
YKCQVCERGFACTSALKSHQRRH
>NVJ_20972.4
YRCDECGKCFCQFXSLKRHLLIH
>NVJ_115551.2
YLCNICNKKFTQSNSLVRHMRSH
>NVJ_135772.1
YECGECGKCFTRSERLKTHLRIH
>NVJ_33613.2
HKCEECGKAFARKDKLKRHQLIH
>NVJ_20972.5
YKCDDSGKSFGRSGHLKTHLLIH
>NVJ_82548.2
FICTGCNWRFSRSDELARHKRSH
>NVJ_114027.1
IACNVCFKQFKEQCYLDVHMVSH
>NVJ_21453.5
NKCVHCDKTFAQRGHLNEHLRIH
>NVJ_96522.2
YTCDRCGKVFAYKYYRDKHLKYT
>NVJ_143532.1
NECGECGMGFTRHAYLKRHLMIH
>NVJ_1783.2
FKCDECGKMFGKRTHLKHHQFIH
>NVJ_244330.3
YKCEQCSGTFKDNYNLRHHIQSH
>NVJ_135736.4
YECDECGKCFSESGNLKRHLMIH
>NVJ_135766.1
YKCDVCGKCFTRSGALTTHLMIH
>NVJ_112691
FKCGYCSRAFSGATTLNNH----
>NVJ_101176.2
FNCYKCGKHFSQPSQLSRHQRCP
>NVJ_141921.3
HKCDECGKCFAQSGTLKRHVRIH
>NVJ_142228.1
MSCGKCDEVFTQCSSLQNHVCAL
>NVJ_150948.2
HKCDECGKCFRLSGNLKKHLVTH
>NVJ_32208.3
FKCPECGKNFSSGSNLRKHVRKH
>NVJ_135766.2
YKCDECGKCFTELETLKTHLMIH
>NVJ_105290.3
--CSECSRAFKNKSDLVKHKRVH
>NVJ_99869.1
HQCPQCGKCFARAGNLKRHVLTH
>NVJ_110233.1
FQCVHCDKSFGKSSHLRDHIRTH
>NVJ_20972.6
HQCNQCGKCFTLFGDLKRHLMTH
>NVJ_209396.1
FQCKDCDMCFAYPRELIEHSHFH
>NVJ_19616.2
FKCPECGKNFSSGSNLRKHVRKH
>NVJ_89177.3
IVCKYCGKSWLRKADLTRHLRVH
>NVJ_113398.1
FQCTRCRSRFASFGEMSKHMRTH
>NVJ_21470.5
YNCDECGKCFALKAHLKRHLVIH
>NVJ_119550.1
LKCTLCRRGFNSRSNLRSHMRIH
>NVJ_1034.2
VRPHKCENSFTRCGDLNKHLKIH
>NVJ_1904.3
YECVACDKCFTRQTHLKRHLMTH
>NVJ_95684.2
FECEFCGKKFHQKSDMKKHTYTH
>NVJ_192.4
YKCDECGKCFIQSGEVKIHLMTH
>NVJ_85109.1
FYCPNCGWKFRRSDELKRHYRRH
>NVJ_95177.3
YSCPGCDKRYSNSSDRFKHTRTH
>NVJ_114027.2
FPCKICDKRFTQRGNLARHMLIH
>NVJ_1904.4
NECGECGMGFTRHAYLKRHLMIH
>NVJ_10533.3
YKCNVCDKGFTRHADLNRHLRIH
>NVJ_225627.1
LKVEGCGKVFAAMGVLTSHLKSH
>NVJ_135736.5
YECDECGKCFSESGNLKRHLMIH
>NVJ_34890.1
YRCDECHSTFTKSTSLKSHLLKH
>NVJ_27142.1
HVCHGCGKVYGKTSHLRAHLRWH
>NVJ_113398.2
HQCQFCPYNFPSEAHLKRHIKKH
>NVJ_143532.2
YKCDECGKCFIQYVDLKRHLKIH
>NVJ_135736.6
YKCDVCGKCFSESGNLKRHLMIH
>NVJ_171849.2
FQCVECGKEFPRKDSLVRHVKTH
>NVJ_173851.2
LECTECDKSFVQESALRVHMMRH
>NVJ_105290.4
YKCERCDKRFTSSNERTRHMRTH
>NVJ_85294.3
GSCPICGKCYNSRSGLLFHLRNH
>NVJ_83807.1
FKCPTCDRSFSRSDHLSLHMKRH
>NVJ_20538.1
FMCSGCGRTFTSSGHLKYHQGTH
>NVJ_118928.1
FKCDYCEKDFKYAKSLKQHIEVH
>NVJ_3320.1
FMCSGCGRTFTSSGHLKYHQGTH
>NVJ_32220.2
FKCEQCGKCFTEAARLKDHILHT
>NVJ_137742.1
YKCETCGKQFNYLTTYKRHLNIH
>NVJ_99684.2
YKCALCDKAFSHSSHCNRHMETH
>NVJ_135736.7
YKCDVCDKGFTRHAGLKSHLRIH
>NVJ_173851.3
FICKICGKASTTRDALKRHLRIH
>NVJ_10533.4
YKCDECGKCFTLSGALKTHLMIY
>NVJ_44263.1
SRCPICQRHFSRRVGLRFHVQAH
>NVJ_123933.3
LTCPKCDKTFIHSHGLNLHLRVH
>NVJ_99684.3
HACWMCHKAFKHKTALVLHKKTH
>NVJ_25237.2
YVCSECNKGFTHPSNLTSHMKTH
>NVJ_118120.1
FKCDICEKRVTRMTTLKAHLSTH
>NVJ_121294.2
FTCSGCGKSFARAENLKIHIRTH
>NVJ_27312.1
YKCKICGWGFNLSGNLNQHMAIH
>NVJ_112357.2
WKCNWCEKSYTRKSNLTAHLKMH
>NVJ_116463.2
YVCKGCPKRYTDPSSLRKHTKTH
>NVJ_113433.1
KTCELCGKMFCTPEYVAKHVSMH
>NVJ_244402.1
FTCKKCQISFEKKEEFIAHIRQH
>NVJ_966.2
YKCDECGKCFTVKSNLKTHLMIH
>NVJ_119069.2
YTCETCGETFSKLSSFKSHGRKH
>NVJ_112357.3
FACSTCNKAFATKQTLIVHIRVH
>NVJ_20972.7
HKCDECGKCFRRSGTLKXHLLIH
>NVJ_118951.2
YSCEVCQKAFRTTNEVKLHMAIH
>NVJ_68554.2
YVCSICSKGFKRQDHLNGHMVTH
>NVJ_125130.1
YACTYCDKKFLRKSDMKKHTLMH
>NVJ_108729.1
HVCCSCDKPFKAKYKLVNHIRVH
>NVJ_20292.1
IACDVCDKSFKSAYAQRVHKRSH
>NVJ_80425.1
FVCHICEKGFHQKGNLRNHLLIH
>NVJ_6843.1
FMCSGCGRTFTSSGHLKYHQGTH
>NVJ_185507.4
YRCDLCTKGFKRRSCMTRHRALH
>NVJ_110233.2
FKCQHCSKSFTQAVTLRSHTRTH
>NVJ_112757.1
FRCGYCSRSFSGATTLNNHIRTH
>NVJ_89609.2
FECQVCGKSFYQKNALKTHYISH
>NVJ_32220.3
YHCPQCDKCFTQAEDLRRHELRH
>NVJ_137742.2
YACNLCDKKFTRQNYLKNHLNTH
>NVJ_242586.2
NVCAECGKQFNKNWRLVEHIRTH
>NVJ_118120.2
HRCSKCGFSFFTKGDLRKHTRIH
>NVJ_66113.2
FTCQYCGKGFNQKGNLQAHVYRH
>NVJ_55025.1
YKCFVCSKGFIRASQLSDHVWNH
>NVJ_31930.4
HKCLECGKCFTQKRNLKTHALTH
>NVJ_20292.2
FKCEVCDKSFKREDHLRVHSRIH
>NVJ_89177.4
YRCDECGRAFACPSWLKRHKRVH
>NVJ_33613.3
FPCEICNKAYTSDANLKAHKRSH
>NVJ_118928.2
FKCDKCWWSFKNPSGLREHIKAH
>NVJ_236177.1
FKCVHCDRCFSRSDHLALHMKRH
>NVJ_123933.4
YQCEYCHQAFNHSSNLKNHMRLH
>NVJ_106775.1
IRCDVCGRVFPREKSLQAHKRTH
>NVJ_97076.2
YECDICGRRFRQSGTLLRHKKIH
>NVJ_230928.3
HKCDECGKYFTHYGNLKFHLMTH
>NVJ_966.3
YKCHECGKCFTHSGALNSHLRIH
>NVJ_82654.2
FLCNRCDSSFKHFTALEKHIISH
>NVJ_33613.4
FPCPGCTSTFYREDKLKRHLFTH
>NVJ_101900.1
HNCHGCGKIYGKTSHLKAHLRWH
>NVJ_20292.3
YKCRFCDKRFGKSNSLFDHENRH
>NVJ_82654.3
YKCEICGRAFSVSSNRARHMRSH
>NVJ_90196.1
WRCGQCSQTFSQRVLLQMHICSQ
>NVJ_145714.1
YKCDECDKCFSEAGSLRKHLMIH
>NVJ_184315.1
YKCDICGRKFSLSSNRDKHFRLH
>NVJ_171510.4
YKCSHCEKDFVYLQSLKHHACTH
>NVJ_135736.8
YECDECGKCFKQSRTLKAHLTIH
>NVJ_107.3
YKCDECGKCFTRHTHLKRHLMVH
>NVJ_20972.8
HQCNQCGKCFGHFGYLKKHLLTH
>NVJ_99768.1
HQCPQCGKFFARAGDLKTHALTH
>NVJ_112751.1
FKCFKCNKEFSQCMKLHKHLKGC
>NVJ_108258.1
YVCAECGKSYATSSNLSRHKQTH
>NVJ_10533.5
YECDDCRKCFSEAGSLSXHVLIH
>NVJ_22123.3
YKCEECGKCFTQNAHLKTHLMIH
>NVJ_242762.4
HRCDECGKCFRVISHLKDHKRIH
>NVJ_21453.6
YKCDLCEKRFTQLGHLNVHRRIH
>NVJ_96049.3
FHCDKCGKGFLTQGYLRNHGIVH
>NVJ_3275.3
YECDECGKCFTRKAHLKTRLMIH
>NVJ_144527.2
IKCEFCDMTCPNPSALKQHIKFH
>NVJ_108258.2
YSCPECNKAFADRSNLRAHLQTH
>NVJ_23405.2
FQCEVCARQFKEKSSLSKHIKRH
>NVJ_112357.4
YQCQECGKSYRLRSELNYHERSH
>NVJ_99684.4
FKCNKCSWAFPWKCELVRHQTRH
>NVJ_32594.2
XRCLDCPEVCTSKKMLVNHRRIH
>NVJ_126348.3
YQCDQCSKTFTRPHDLRRHTKSH
>NVJ_135736.9
HECDECGKCFTLKSHLKTHLMIH
>NVJ_201626.3
HQCPQCGKCFALASSLKTHALTH
>NVJ_99869.2
HQCPQCGKFFAQARHLKTHALTH
>NVJ_33793.3
FECTQCGKCLXRAGHLKRHAMTH
>NVJ_33793.4
FEWLQCGKCFTRPGNLKRHSISH
>NVJ_127253.1
YCCDNCNRRFARNEELTRHKRIH
>NVJ_138627.1
YPCDTCSRTFGHKSALKRHRAGH
>NVJ_121215.1
YICKGCNKSYTHPSSLRKHMKLH
>NVJ_201626.4
YKCEQCGKYFAHAGNLKRHALTH
>NVJ_242762.5
HQCGKCEMRFTQHEMLKTHLKVH
>NVJ_185507.5
YHCKKCDKRFAHSTVLLRHLYSH
>NVJ_90179.2
FKCGFCGRSFAGATTLNNHIRTH
>NVJ_104526.4
HRCPVCKKCFSRASLLKQHSVIH
>NVJ_34044.5
FTCQYCGKGFNQKGNLQAHVYRH
>NVJ_1034.3
HQCKQCLKFFTRSGDLKKHAKVH
>NVJ_138627.2
HTCDFCSKAFGRHSDLVRHVRTH
>NVJ_89769
EPCGNCGRTF-NTDTLARHQKIC
>NVJ_37085.1
YNCDGCYKSFRHRSFMVLHKRIH
>NVJ_113398.3
YRCIHCDRGFTSKINLTNH----
>NVJ_89609.3
HKCQKCGRGFKQLTHLTYHMRTH
>NVJ_123933.5
QKCNKCDKIFSSSSELVRHFHHH
>NVJ_147539.1
YNCEECGKGFQRAENLRRNYRKM
>NVJ_22037.2
YQCVECDKFYKHSWHLKTHLIIH
>NVJ_107.4
YKCDVCDKGFTRHSVLKRHXWMH
>NVJ_99869.3
HQCPQCGKFFAQARHLKTHALTH
>NVJ_173851.4
YECRYCDKQFADFSSRKRHEWQH
>NVJ_34890.2
FKCAHCPKTFFSSSSLKIHVRVH
>NVJ_113398.4
YRCEYCGWHLASKSNLTLHIKRH
>NVJ_118951.3
HECPTCAKRFFTKNDLKRHGFTH
>NVJ_154925.2
FYCPNCGWKFRRSDELKRHYRRH
>NVJ_96049.4
HGCSYCNKKFTSKIFLDAHTKRH
>NVJ_34342.1
FKCPTCDKAFIRNYTLQCHMLIH
>NVJ_119949.3
FRCTQCVMSFTRPSDLQRHLLIH
>NVJ_85918.1
YKCKVCNKAFADSSTLTKHVRTH
>NVJ_107.5
HKCDKCGKCFNRPSRLKTHLMIH
>NVJ_171510.5
YQCQQCGKCFSKAGYLTVHYRYH
>NVJ_135736.10
HKCDECGKCFTHLGALKTHLRIH
>NVJ_37793.1
YACQGCPKRYTDPSSLRKHF---
>NVJ_1783.3
FKCAYCGKGFWRSFDMKDHHRRH
>NVJ_118120.3
FKCELCEKSFGYSAGLRQHMKYH
>NVJ_93710.2
YTCSQCDKAFKAPHYLALHMKSH
>NVJ_24260.3
HKCPQCPKGFKQPSHLAQHLRTH
>NVJ_120836.1
CEFTPCEKIFTTKSDLRKHERIH
>NVJ_37793.2
NKCTGCNKAFSRLENLKIHMRSH
>NVJ_107193.1
FKCQHCDRAFARSDHLALHMKRH
>NVJ_116580.1
YVCEICGKAFIQSNGLRFHQIVH
>NVJ_185507.6
FQCSTCSKSYSTSRSLVRHERSH
>NVJ_242586.3
FTCRTCDKVFLSRYLLKKHKEIH
>NVJ_31930.5
HQCLQCGKCFTQKQRLETHAVTH
>NVJ_21453.7
YRCNDCGKAFALFMDFKKHSEGQ
>NVJ_21241.2
HQCPQCNKCFAKAGDLKRHALTH
>NVJ_126348.4
HECKNCSKLFGREVDLVRHMTCT
>NVJ_23524.3
HHCPQCGKRFALAGHFKMHALTH
>NVJ_244402.2
FECLICGKNFTNDCYLRRHKAQY
>NVJ_176124.1
YVCPGCGKRYKNVNGIKYHAKNH
>NVJ_96049.5
YNCSLCEKSFAKKRSLKSHMYSH
>NVJ_83449.2
HKCSHCPKAFRDPGSLQKHIRVH
>NVJ_113856.2
RVCPICEKDFCDYRYMIMHILTH
>NVJ_21470.6
YNCDECGKCFTQQTHLKTHLMIH
>NVJ_21241.3
HLCPLCGKCFAQAGYLKRHALSH
>NVJ_113398.5
NRCKRCNERFNTFSDLSKHLDSH
>NVJ_242762.6
HTCNECGKSFKSLSHLKDHLWVH
>NVJ_3320.2
FKCPNCRRSFTEHSSLRKHKLTH
>NVJ_96049.6
FKCEVCGKCFKRDSHLHTHKFIH
>NVJ_244402.3
YCCSICGASFGKSKALSRHHRRH
>NVJ_44106.1
-----CDKCFSESGNLKRHLRIH
>NVJ_66113.3
FKCHICGKGFTLASTRTTHLRTH
>NVJ_104526.5
YECTTCGKRFRVSSHLKDHIRVH
>NVJ_135766.3
YECDDCGKRFTLSGNMKKHLKIH
>NVJ_47061.2
YACTYCDKKFLRKSDMKKHTLMH
>NVJ_1864.1
FKCDTCGKQFNQKVCLTLH----
>NVJ_240765.1
LQCPLCGIAYRTSRDLRIHLNTH
>NVJ_176124.2
QHKCHCGKSYKTQNGLRHHMTNH
>NVJ_204332.1
YQCRICGMSFSQSGNLSRHMRIY
>NVJ_10533.6
YKCDECGKCFNQSANLKTHLRIH
>NVJ_113356
IPCNNCGRTF-LPERLKVHMRSC
>NVJ_100176.1
YRCTECEQSFGRQDHLTDHLRTH
>NVJ_141921.4
YKCYECGKCFSRHRYLKTHLMIH
>NVJ_121294.3
YCCRGCDKSYTHPSSLRKHMKVH
>NVJ_93710.3
FKCDVCEKCFITKAHLKTHKVVH
>NVJ_80425.2
FVCAICGKGFRLSSTLCRHKIIH
>NVJ_121965.1
FTCNVCGNGFANKGGLDRHSRIH
>NVJ_98639.1
FKCPICGRPFAQSSGLESHKRVH
>NVJ_20980.5
XQCDECGKHLTRSGSLEIHLITH
>NVJ_201862
FYCVACDKSFKSTKALANHEKSR
>NVJ_112378.2
HECRYCGKCFSQSSNLITHSRKH
>NVJ_135772.2
YECVVCDKCFTRQTHLKRHLMTH
>NVJ_97076.3
CKCKECGRSFRYRGHLSSHQRIH
>NVJ_143532.3
YKCDVCGKCFSESRNLKRHLMIH
>NVJ_93710.4
YACDDCDRAFKRPRDLETHSKAH
>NVJ_133479.1
YQCEVCGIPFKELYSLTRH----
>NVJ_135766.4
YKCDECGKCFSESGKLKRHLMIH
>NVJ_20980.6
HXCDECGKHLTRSGSLEIHLITH
>NVJ_90196.2
FKCGFCGRSFAGATTLNNHIRTH
>NVJ_121965.2
HRCPECDKVFSCPANLASHRRPV
>NVJ_20972.9
YKCDECGKCFGRSGTLKIHLLIH
>NVJ_200306.4
YKCPHCTKSFSISGNLQRHILIH
>NVJ_21470.7
YNCDECGKCFALSGSLKRHVMIH
>NVJ_85294.4
YTCETCNISFPSSSYLKSHLKTH
>NVJ_85463.4
YVCQTCDKTFSSKSNLDQHLKLH
>NVJ_244330.4
FECEQCQKFFDSYNQLHNHQKTH
>NVJ_204332.2
FRCPTCQKSFSQDANLKAHLRVH
>NVJ_231585.3
YKCDECGKCFTLSGDLKTHLVIH
>NVJ_83807.2
YQCNDCLWRFARSDELTRHYRKH
>NVJ_93710.5
YECTHCDRKFAHEFLLTRHQLNH
>NVJ_179413.2
HACEFCSKRFHQKADLRIHRYIH
>NVJ_23405.3
FKCDECGNTFGRLSHLRKHVRKV
>NVJ_138627.3
FQCDLCEKAFIDRADLRRHCQRH
>NVJ_44263.2
YPCSHCGKKFKNSCHLSAHMRLH
>NVJ_102092.2
YRCVHCGQVFAYLYALDKHLDTH
>NVJ_20980.7
HQCDQCGKCFTRSGNLKTHLXTH
>NVJ_102092.3
FRCRTCFRAFAQSSTRNKHELSH
>NVJ_173851.5
FSCPLCTQRFVNQSALNVHQKVH
>NVJ_113433.2
YKCNKCSNSYVSFSEMKKHMSTH
>NVJ_118951.4
YKCEYCGKEFRTKGCIKAHIKYH
>NVJ_20538.2
YKCSGCGKSFYVLQRLNVHARTH
>NVJ_185507.7
YVCNECWKTFKTHTNLNLHSRVH
>NVJ_14714.3
SKCDECQKCFHRHRDLLTHKRTH
>NVJ_61034.2
YKCTYCDKAFTASSILRTHIRQH
>NVJ_104526.6
YKCNVCGKLFSHPSSRNIHLRLH
>NVJ_108304.3
HQCLQCGKCFTQAGNLKTHALTH
>NVJ_185507.8
FVCEVCSKSFTTSRSMVRHMLTH
>NVJ_13117.3
YQCPQCGEGFVLAASLRRHSLTH
>NVJ_22123.4
YNCDECGKCFTQHAHLKRHLMIH
>NVJ_20980.8
HXCDECGKHLTRSGSLEIHLITH
>NVJ_108258.3
KRCHQCGKAYVSMPALAMHVLTH
>NVJ_113398.6
KTCELCGKKFCTPEYVAKHVSMH
>NVJ_147359.1
FKCPTCDRSFSRSDHLSLHMKRH
>NVJ_112357.5
HPCPECGRTFRTMHTLEKHKESH
>NVJ_143747.1
SPCSICGRNF-QTDRLEKHQKVC
>NVJ_126348.5
YNCGKCGHVFKKFGDLRSHVGTH
>NVJ_966.4
YKCDVCDKCFTRHAGLKSHLRIH
>NVJ_184315.2
LKCYECGKCFSHNSSLVEHLRVH
>NVJ_10533.7
YKCDECGKCFIQNADLNIHLRIH
>NVJ_82654.4
YRCEICEKSFRDKDSLNIHMRIH
>NVJ_185507.9
PKCNRCKKKFSSWESFTSHTKIH
>NVJ_93710.6
LKCSHCDEMFPTRANLIAHHKEV
>NVJ_242762.7
FHCEECGKCFARKGHLKAHLLAH
>NVJ_101176.3
FKCGYCSRSFSGATTLNNHIRTH
>NVJ_244402.4
YYCSICGATFTKSLTLTRHQRKH
>NVJ_34890.3
FKCKKCEKEFSFSSRLKRHLLVH
>NVJ_20538.3
YSCSICGKTFSQSGSRNAHQRRH
>NVJ_104327.2
FPCTLCDRSFEKRDRLRIHVLHH
>NVJ_192.5
YKCDECGKCFNQSGALNSHLRIH
>NVJ_96522.3
CVCEFCGKAFAQSYELKFHLNMH
>NVJ_85109.2
YACPLCGRAFSRSDHRASHMRKH
>NVJ_135736.11
YECDVCGKCFTRKTHLKAHLMMH
>NVJ_966.5
YKCDECGKCFRQSGVLTTHLRIH
>NVJ_25237.3
YPCSHCGKKFKNSCHLSAHMRLH
>NVJ_112378.3
FECKKCGKHFKRSSTLSTHMLIH
>NVJ_96049.7
KKCGKCNKKFPSQYQLTKHRYDV
>NVJ_80425.3
YRCRYCKVAFSRRCDLKLHLNTC
>NVJ_31930.6
HKCLECGKCFTQKRNLKTHALTH
>NVJ_112751.2
FKCGYCSRAFSGVTTLTNHIRAH
>NVJ_201626.5
HQCPQCGKYFAQARHLKTHALTH
>NVJ_25267.2
HVCYECSQPFKAKYKLVNHIRVH
>NVJ_33793.5
LACEICGKCFAYRSSLIRHAFLQ
>NVJ_20980.9
HECDECGKNFGRSGHLKEHLITH
>NVJ_91940.1
YKCLHCAREFYRKDNLNEHLKLC
>NVJ_99612.1
FACPICSKRFMRSDHLSKHVKTH
>NVJ_201757.1
YICEVCGKGFHQKGNLRNHSLIH
>NVJ_98273.2
FPCEKCPRVFKYAKNFDAHMKAH
>NVJ_92799.2
FVCEDCGITFKDSPEFMKHVHEH
>NVJ_89177.5
WKCEDCGLAFKWSSWLQRHQRNH
>NVJ_143532.4
YKCDECGKCFILYRNLKTHLIHL
>NVJ_113856.3
HKCTQCGKVFAHAGNLTTHMRTH
>NVJ_116580.2
YPCDTCSRTFGHKSALKRHRAGH
>NVJ_37136.2
YQCESCSKAFTNHSTLRQHRRIH
>NVJ_242762.8
YKCNECDMCYAKSGALSRHLMVH
>NVJ_229565.2
HKCDGCTKVYTKSSHLKAHRRTH
>NVJ_20538.4
FKCQGCNRVFAWPAHLKYHMKTH
>NVJ_104327.3
CVCHFCGKAFAQSYELKFHINMH
>NVJ_242762.9
YQCDECGKCFKMPWHFKDHLKIH
>NVJ_21241.4
SSVSXCNKCFAQAGDLKRHALTX
>NVJ_40616.2
LKCKFCDKSFSDPSNMKKHVKLH
>NVJ_98273.3
YSCEICGKKFSYLNNKNEHMNIH
>NVJ_230928.4
HKCDICGKCFRLSGSLNQHLMIH
>NVJ_66221.1
YLCELCGKLYTRKYGLKIHMRIH
>NVJ_145714.2
YKCDECGKCFNQSGALNSHLRIH
>NVJ_34044.6
FKCHICGKGFTLASTRTTHLRTH
>NVJ_224419.1
FACERCGKVFAYEYYRDKHLKYT
>NVJ_23524.4
HQYPQCGKRFVLAGHLKMHALTH
>NVJ_85294.5
YSCNICLKTYAHPSVWAVHLRKH
>NVJ_113856.4
HKCTQCGKVFAHAGNLTTHMRTH
>NVJ_14714.4
FKCEICEKCFGFLTHLKRHVKTH
>NVJ_23194.2
YTCEFCQRSFTEYSSLAKHRRAH
>NVJ_192.6
HKCDECGKCFNQSGNLKKHLMIH
>NVJ_93710.7
HECSTCQKTFEGKLSLISHINHS
>NVJ_32208.4
FECPVCHKAFSQTGNLSKHKQQR
>NVJ_107.6
FKCDECGKCFNQSSNFXTHLMIH
>NVJ_33793.6
FECTQFGKCFTRARDLRKHAVTH
>NVJ_95684.3
FSCEDCGVAFFRKIDLRRHLYTH
>NVJ_133479.2
HACPFCNKAFAENRCLQVHIRTH
>NVJ_10533.8
YKCDECGKCFTRPAYLRAHVIIH
>NVJ_25267.3
FPCPGCGKLFARSENLKIHKRTH
>NVJ_33694.1
YVCEKCGKSFKRRNSLYVHSFTH
>NVJ_6843.2
YSCSICGKTFSQSGSRNAHQRRH
>NVJ_116580.3
FQCDLCEKAFIDRADLRRHCQRH
>NVJ_85294.6
LRCPLCGLTSQTSKELRRHLNTH
>NVJ_121294.4
FACEGCDKRFANSSDRRKHIHVH
>NVJ_244330.5
YKCNLCGKCFSMSHTLKRHQATH
>NVJ_44106.2
YKCYVCGKCFSEPGNLKKHLMIH
>NVJ_102092.4
FNCKYCDRSFSQSSTVLRHMRTH
>NVJ_99684.5
SRCLTCDKSFSSAFHLELHNRVH
>NVJ_20972.10
HQCDECDKCFTLFGDLKRHLMTH
>NVJ_21453.8
YQCEFCSRSFRRVRSLVQHAKXH
>NVJ_13117.4
EKPHQCGKCFTRATNLKIHALAH
>NVJ_20980.10
HQCDECGKCFTLSGHLKEHSITH
>NVJ_85463.5
YKCDQCDKKFVRKDYLSTHRLKH
>NVJ_82654.5
HSCSYCPKLFYTKTELRQHVRIH
>NVJ_23405.4
YVCNWCGVSFRHDSTLTMHIRTH
>NVJ_171510.6
FECTHCKKGFMTSGSLKVHARIH
>NVJ_230928.5
HKCDECGKCFCRPDNLKEHLITH
>NVJ_2515.1
HKCDKCGCGFKQLTHLTYHLRTH
>NVJ_93710.8
FKCSHCNETFSNRQSLIKHQREV
>NVJ_123933.6
YQCTKCDKTFARECELKMHLIMH
>NVJ_44263.3
YVCSECNKGFTHPSNLTSHMKTH
>NVJ_93710.9
FTCEECDKVFEMACGYRTHMRFH
>NVJ_201757.2
FVCGVCGKGFRLSSTLCRHKIIH
>NVJ_248876
IACPGCTKMFRDNSAMRKHLHTH
>NVJ_123077.1
FRCEGCGRVYTTAHHLKVHERAH
>NVJ_89177.6
HVCEICGASFKGLHLWNRHMVKH
>NVJ_81344.3
YTCNICSRGFAQLTNLQRHILTH
>NVJ_192.7
YKCDECGKCFTHMGALKTHLRIH
>NVJ_99869.4
HQCLQCGKCFTQAGNLKIHALTH
>NVJ_20972.11
HKCDECGKCFGRSGNLKTHLLIH
>NVJ_127253.2
HECKVCRKAFGRKDHLSKHEKTH
>NVJ_118951.5
FVCEQCDKKFITAIQLKRHLWLS
>NVJ_230928.6
YECDKCGKCFGRREHLKIHQIVY
>NVJ_19616.3
--CHICEKVYSNKHYLRDHIKTH
>NVJ_126348.6
FECDQCGRCFKKNETLDHHHQNH
>NVJ_93710.10
NVCPHCGKGFLTYSKMMRHVVVH
>NVJ_89106.1
FACPGCGRRFTTAYNLKTHIRAH
>NVJ_228271.1
FQCTKCHRAFNKMSNLKFHMHTH
>NVJ_135766.5
HKCDECGKCFNQSGHLKRHLKIH
>NVJ_33694.2
FQCPHCDYAFRDIYKLQRHLSVH
>NVJ_192.8
YKCDECGKCFTRKTTLKRHLMIH
>NVJ_123077.2
FKCPGCGRSFTTSNIRKVHMRTH
>NVJ_105290.5
YVCTKCNKAFAYSASLVKHDRVY
>NVJ_173851.6
FKCNDCDAAFFAAHELKKHSRRH
>NVJ_101176.4
YQCGYCGLSFNNPTELRAHAVSH
>NVJ_66221.2
LKCKYCQKRFGDPSNMAKHIRLH
>NVJ_23405.5
HVCDQCSKDFASPYNLRRHQLTH
>NVJ_185507.10
YKCQECGQEFARQSQLNDHRLKH
>NVJ_85463.6
HYCAICDKYYGQKSNLNTHNKKH
>NVJ_99680.1
FECPQCGKCFKRAEHLKIHAMTH
>NVJ_106775.2
YICDNCGKSFVQSGQLKTHQRLH
>NVJ_33694.3
HKCTKCPGSYKSLDALQGHMRRH
>NVJ_89106.2
FVCSGCHKSFTRSSHLKTHVLVH
>NVJ_37793.3
YICYDCSKPFNARYKLVIHMRVH
>NVJ_192.9
YKCDECGKCFNQSGELKMHLMIH
>NVJ_98639.2
YKCEVCERGFSHSSAVKNHMRTH
>NVJ_118951.6
YKCPECGSAFTRQDNLKAHMMLH
>NVJ_101900.2
HTCHVCGKAFGRSDHLTKHLRIH
>NVJ_859.2
HRRPRCGECFRRTKDLTRHLRTH
>NVJ_32220.4
SEPHKCDKCFSQSENLEKHLLHC
>NVJ_121204.1
FPCPGCGKLFARSENLKIHKRTH
>NVJ_22113.2
HKCSECGKCFALPSNLKAHLKIH
>NVJ_3275.4
YKYDVCGKCFTQKXYLKTHLMIH
>NVJ_231585.4
YKCDECGKSFTEHAYLKTHLIIH
>NVJ_100176.2
FKCPKCPMTFPRRSRLAVHVRTH
>NVJ_114027.3
YQCPKCDSRFTFHGTLRKHLTRH
>NVJ_112357.6
LKCDQCGKGFLKKSFLTRHLKEH
>NVJ_138627.4
YVCEICGKAFIQSNGLRFHQIVH
>NVJ_21003.2
HKCDQCEKAFIRYDDLKRHYRIH
>NVJ_204332.3
FKCHICHRRFAQSSSVTTHMRIH
>NVJ_85918.2
-------KSYARLSTLRLHMRTH
>NVJ_91940.2
FVCDICKKEFSLKTNLARHKRSH
>NVJ_244330.6
YVCSKCGKCYTYFASFKRHQASH
>NVJ_119069.3
YECTQCHMTFSTSCGLVSHFRTH
>NVJ_20980.11
HQCDECGKRFTRSGNLKVHLITH
>NVJ_201626.6
HRCPQCGKCFALASSLNIHALKH
>NVJ_34342.2
YKCQICGRAFALQSPLMSHMKTH
>NVJ_23386.1
FVCKECSVKFTRAADLKRHCLTH
>NVJ_244330.7
FECIQCGHRFRRSSDLVRHVSSH
>NVJ_185507.11
YLCSDCGKAFQYSRQLSLHKCLE
>NVJ_8418.2
NTCDICHKTFAQAGSLTIHYRRH
>NVJ_22113.3
HKCDECGKCFAQSSSLKTHLITH
>NVJ_84782.1
FYCPNCGWKFRRSDELKRHYRRH
>NVJ_9597.4
IACNVCFKQFKEQCYLDVHMVSH
>NVJ_10533.9
YKCDECGKCFTRKTTLKTHLMIH
>NVJ_120836.2
YSCEGCSKAFSTHQGLKSHSKVH
>NVJ_14714.5
FKCERCEKKFSQPYHLTRHV---
>NVJ_34044.7
HKCDKCGCGFKQLTHLTYHLRTH
>NVJ_89177.7
YSCEECGKKFAAASWLTRHMREH
>NVJ_152262.1
YKCDECGKCFKQFASLKIHLLIH
>NVJ_32220.5
YQCHQCGKCFTRASTLKAHSFSH
>NVJ_141921.5
YKCDECGKCFTRSGSLKTHVKTH
>NVJ_23194.3
LHCDGCKVAFAFQYQLDKHIYRN
>NVJ_98273.4
YSCPKCDKKFRHHSSLKQHTYRH
>NVJ_107.7
YKCDVCGKCFTRHTVLKRHLMVH
>NVJ_137742.3
YTCEHCGKRFNKSYNLKTHLRVH
>NVJ_243590.1
FRCTQCVMSFTRPSDLLVSDVTS
>NVJ_185507.12
YRCDKCDKSFNQSRLLSIHSLTH
>NVJ_123077.3
FRCEGCDKSFITQSDLTKHVRTH
>NVJ_37136.3
YKCEICDRTYRYHSSLKQHLATH
>NVJ_137742.4
FKCEYCEKVFSDFGSHKRHIRLH
>NVJ_200306.5
FKCEYCGRAFSDSLSIEKHLLVH
>NVJ_22123.5
HKCDECGKCFTRKTNLKRHIIIH
>NVJ_93710.11
FVCSVCDKEFRSKTALINHQVKH
>NVJ_135766.6
YKCDECGKCFTESGNLKTHLMIH
>NVJ_99869.5
QQCPQCGKCFAQAGDLKRHALTH
>NVJ_23194.4
YPCPLCERAFAKGYNLKTHMRTH
>NVJ_171510.7
FQCEECGKRFTRAYNLKIHGRTH
>NVJ_3320.3
-----CGKTFATSAHLKYHTRTH
>NVJ_179413.3
YKCPYCDKGFNQKSNLQAHIFGH
>NVJ_85294.7
YKCPHCPYASNQPSVQKSHIRKH
>NVJ_230810.2
FQCDICGKGFHQKGNYKNHRLTH
>NVJ_123077.4
YICEGCGRAFASATNYKNHSRIH
>NVJ_192.10
YKCDECGKCFNQSGALNSHLRIH
>NVJ_22123.6
YKCDECGKCCTLHTHLKTHQRIH
>NVJ_21470.8
YKCDECGKFFTQHAHLKRHLMTH
>NVJ_89106.3
HGCPGCEKRFTKASKLKLHIRSH
>NVJ_99684.6
FQCELCDAGFFKMRELKNHMLLH
>NVJ_39461.1
FPCTGCDRRFARSDELARHKRTH
>NVJ_83449.3
YRCPHCNKGFSISGNLQRHILIH
>NVJ_10533.10
YECDECGMGFTQSGALGSHLRIH
>NVJ_21470.9
YKWDECGKCFIHSRALKTHLMIH
>NVJ_102092.5
FKCPICGREFAQTTTLSNHIRTH
>NVJ_85294.8
HKCRICGKYFSRSDHLNRHMKSH
>NVJ_20980.12
HXCDECGKRFTXSGNLEIHLITH
>NVJ_121204.2
FICEGCDRRFANSSDRKKHSHVH
>NVJ_10533.11
YKCDECGKCFIQSGEVKIHLMTH
>NVJ_21003.3
YKCGECEKMFTRFSTLKEHIRTH
>NVJ_89609.4
YKCTICGKGFNQKGNLQAHIYGH
>NVJ_65894.1
IACGHCNKLFYRKDKLKEH----
>NVJ_47061.3
FRCLECGKEFRRPSSLSTHKLIH
>NVJ_119069.4
HKCSICEKGFKTKRCLTKHFRTH
>NVJ_21003.4
FKCDICDKEFISAITFKRHAIVH
>NVJ_23405.6
RICEECNKAFKYPSDLKKHLQIH
>NVJ_105290.6
YECLTCGQTFRSRSNLLYHERRH
>NVJ_20538.5
YECDGCGKTFATSAHLKYHTRTH
>NVJ_114027.4
IPCEKCGKLFKERRFLVDHMYLH
>NVJ_125130.2
FPCKICGRRFYRKVDVRRH----
>NVJ_119069.5
YSCKVCNKTFVQISTLKSHEKTH
>NVJ_20972.12
YRCGKCGKCFRQSRYLKRHLITH
>NVJ_1034.4
YKCKECEKTFTRSGDLKQHSKVH
>NVJ_22123.7
YKCDECGKCFTEHAHLKTHPXIH
>NVJ_115551.3
FKCTTCDKWFRTASQLRTHSLIH
>NVJ_85463.7
YRCGKCDLVFTENQDLKKHRQIH
>NVJ_13117.5
HQCPQCGKCFTQATNLKSHALAN
>NVJ_104526.7
FKCEECNLEFRRADALRKHRLGH
>NVJ_105290.7
FECQTCGKVFVRSDNLSKHMLCH
>NVJ_147359.2
HKCTGCNKSYTKSSHLKAHQRTH
>NVJ_214579.2
HQCPQCGKCFSQAGNLKTHALTH
>NVJ_85294.9
YTCPVCQKPYSTKQGLLLHLRNH
>NVJ_179413.4
HKCKKCGRAFKQLTHLKYHMRTH
>NVJ_52811.3
HQYPQCGKCFVRAGHLKIHGLTH
>NVJ_135766.7
YECGECSKCFTRSERLKTHLRIH
>NVJ_25267.4
YICKGCNKSYTHPSSLRKHMKLH
>NVJ_209396.2
FSCKKCYKCFKDAKKLKAHKKEH
>NVJ_99680.2
FVRPQCGKCFKRAGHLKKHARTH
>NVJ_101176.5
WRCKQCQKTFTQRVLLQVHVCPR
>NVJ_244929.1
YKCTYCSKAFSLTSNLYKHVRSH
>NVJ_116463.3
FTCYDCSRPFKAQYMLVVHMRRH
>NVJ_119949.4
FKCTLCDKAFITSSHLRWHVKTH
>NVJ_1864.2
FKCEVCDKSFKREDHLRVHSRIH
>NVJ_82654.6
YKCTNCGRAFSCRSGLREHMRTH
>NVJ_123077.5
FKCSQCDKAFATGYGLKSHMRTH
>NVJ_13117.6
HQCPXCGKCFAEARTFKRHAFTH
>NVJ_34342.3
YKCHVCSKSFTVEFTLVCHLRTH
>NVJ_116463.4
HKCYGCTKAYSRLENLKTHLRSH
>NVJ_100176.3
FQCDQCGKSFRHSRSLARHELLH
>NVJ_192.11
YKCDACGKCFNQSGALKRHLMIH
>NVJ_23386.2
FKCLTCGKTYDSAVQLDKHQQAH
>NVJ_89106.4
YKCEGCGKVFAAMGVLTSHLKSH
>NVJ_27312.2
FQCELCGAKFIISHNLKKH----
>NVJ_24260.4
YDCRVCERVFKSHELLEKHIKNH
>NVJ_204332.4
ITCHVCHKIYSRPSTLKAHLRVH
>NVJ_32594.3
YYCDVCKTTFGKKWGLTRHLKTH
>NVJ_93710.12
RFCVTCSQVFSSLQEYQEHARSH
>NVJ_119550.2
FQCKFCKKSFSQSSTLRNHTRLH
>NVJ_20538.6
YRCPNCRRSFTEHSSLRKHKLTH
>NVJ_87316.2
YRCRLCDKYFAQRSLVRSHERTH
>NVJ_23386.3
HQCPVCPKAFYSSNDLRRHSRIH
>NVJ_113398.7
YKCNKCSNSYVSFSEMKKHMRTH
>NVJ_82654.7
YRCEECDKAFSSSCGLSTHKKIH
>NVJ_126348.7
HKCEQCGRSFHRPSHLTSHISVH
>NVJ_135772.3
YKCDVCGKCFSESRNLKRHLMIH
>NVJ_52811.4
YQCPQCGECFARAGHLKRHALTH
>NVJ_113856.5
HKCTQCGKAFARASVLTRHMRTH
>NVJ_93710.13
IACPRCEKSFRSEAQLKRH----
>NVJ_114027.5
VACERCGKEFKEQRLLDLHMRLH
>NVJ_121619.4
HKCDKCGRGFKQLTHLTYHLRTH
>NVJ_25237.4
HQCHLCEKAFTKPASLVAHIRTH
>NVJ_93710.14
FTCSECGQAFKRFNDMNIHLKTH
>NVJ_83807.3
HKCTGCNKSYTKSSHLKAHQRTH
>NVJ_182742.3
HKCLECGKAFSQSSNLITHSRKH
>NVJ_126348.8
YECDLCDSVFISSADLSNHMRSH
>NVJ_121215.2
CYWKDCALPFKAKYKLINHIRVH
>NVJ_33613.5
YKCQECGKGFARRDNMNDHIKTH
>NVJ_231585.5
YECEVCGKCFTRKTHLKTHLMVH
>NVJ_1864.3
YACAYCGKIMAKPSALKEHEALH
>NVJ_119069.6
YQCAMCDMAFATLSGRIQHYRSH
>NVJ_49810.2
YRCDECHSTFTKSTSLKSHLLKH
>NVJ_173851.7
HQCQLCGKPFLHSCSLEVHMRSH
>NVJ_95684.4
FTCSICEKIFSNSISLKQHMIVH
>NVJ_119386.5
YQCNNCSKAFDNSASLSRHLGPS
>NVJ_118120.4
FICELCNKSFGSAIGLKQHMTFH
>NVJ_83449.4
YMCTVCFMRFRDISALDAHHLTH
>NVJ_22123.8
YKCDECGKCFTQSGNLKRHLIIH
>NVJ_231585.6
YKCDECGNCFSESGKLKRHLVIH
>NVJ_55025.2
HKCTLCGKKFKEPQSLPRHIRLH
>NVJ_24260.5
YKCMTCFKAFTQASQLRSHKKTH
>NVJ_116580.4
FQCEHCPKAFTSSSNCSRHMRIH
>NVJ_91940.3
FQCEKCEKSFNRKDTFKRHMRKY
>NVJ_1486.2
YQGEICGKKFPGLTNKRIHIKIH
>NVJ_33793.7
LECPQCGKCFTWAGSLKKHAMTH
>NVJ_44263.4
FQCSDCDKGFKTSSHLARHXRVH
>NVJ_244402.5
YHCNICGAGFSKSLTLKKHQRKH
>NVJ_82910.2
NTCFTCGKTFTDGRRLEQHLSTH
>NVJ_32594.4
CMCGNCGKDMATPERLAKHMETH
>NVJ_97076.4
FKCVDCGACFRFKSHLESHAMRH
>NVJ_197426
FVCKNCGKMYTNPGALIGHLKFK
>NVJ_52811.5
HQYPQCGECFARAGHLKRHALTH
>NVJ_105290.8
YSCRTCDKEFTRRDALTCHIRIH
>NVJ_118120.5
SKCDHCGKSFADPAYLRQHLKYH
>NVJ_236177.2
HRCQGCRKVYTKSSHLKAHQRTH
>NVJ_22123.9
YKCDECGKCFTQINTLKRHLRIH
>NVJ_23386.4
WKCSMCDKAFRHPFGLQQHIYTH
>NVJ_112757.2
FMCEACGKTFSQASQLSKHQKIP
>NVJ_1034.5
YQCEKCGKTFSLSGNLKQHKKLH
>NVJ_39461.2
FACPLCGRRFMRSDHLTKHARRH
>NVJ_185507.13
YRCKLCGKSFGRLWSYNKHKQLH
>NVJ_143532.5
YKCDECGKCFNQSANLKTHLRIH
>NVJ_90196.3
FKCLKCNKQFTQSTQLSRHQKSP
>NVJ_9597.5
YQCPKCDSRFTFHGTLRKH----
>NVJ_135736.12
HKCDECGKCFAQSGTLKRHVRIH
>NVJ_16493.1
YECTQCGKCFKPAKXLKTHVLKH
>NVJ_192.12
YKCNECGKCYNQTSSLKRHLRTH
>NVJ_20538.7
YTCQDCMKSFTTAGNLKNHMRIH
>NVJ_22123.10
YKCDECGKCFTQLDHLKRHLMIH
>NVJ_23194.5
HKCDTCGKQFNSFANLKGHLRIH
>NVJ_114027.6
YVCKSCGEQFKKKFLLDIHLRSH
>NVJ_171849.3
CQCLECGKELLTSYNLKRHVKTV
>NVJ_121215.3
FACPGCGKLFARSENLKIHKRTH
>NVJ_113398.8
KTCELCSKMFCRPEYVAKHVSMH
>NVJ_135766.8
YNCDECGKCFTRHAQLKEHLVIH
>NVJ_52811.6
HQCHQCGKCFARAGNLKAHTLTH
>NVJ_231585.7
YECDDCGKRFTLSGNMKKHVKIH
>NVJ_179413.5
FKCTYCDKAFYQKNALKMHHMSH
>NVJ_20972.13
YKCDDSGKSFGRSGHLKTHLLIH
>NVJ_114027.7
YECSICKRRFRQKAYLREHMNFH
>NVJ_123933.7
YKCRACDRTFSRSSHLRNHVISH
>NVJ_21241.5
HQCPQCSKCFAQAGHLKRHALTH
>NVJ_96049.8
YECTTCWKILPRKRSLQRHMTVL
>NVJ_135766.9
YKCDVCGKCFSESGNLKKHLMIH
>NVJ_147359.3
YQCNDCLWRFARSDELTRHYRKH
>NVJ_1783.4
YKCSECDSCFRQVGHLNDHLGTH
>NVJ_143532.6
YKCDVCGKCFSESGNLKKHLMIH
>NVJ_135772.4
NKCYVCGKCFSESGNLEKHLMIH
>NVJ_85463.8
HKCEVCSRVFNKCSNLKAHALSH
>NVJ_81344.5
YKCKQCSKAFTTSGNLQSHILTH
>NVJ_135736.13
YKCDKCGKCFTRKSHLKTHLMIH
>NVJ_123933.8
HRCEVCDKSFPELDLLTEHLKTH
>NVJ_231585.8
HKCDDCGKRFTQSGDLKTHLRIH
>NVJ_242762.10
FECKDCGICFLQSESLKEHVKIH
>NVJ_3275.5
HECDVCGKCFTRKXNLKTHLMIH
>NVJ_10533.12
YECDDCHKCFSEAGSLRKHVLIH
>NVJ_21453.9
YKCDQCGKCYSRPYNLTRHIKEH
>NVJ_85918.3
FRCRVCGRQFSQSSSVTTHMRTH
>NVJ_22037.3
YQCNECGKYFRYSRSMKSHQRIH
>NVJ_37136.4
YRCPYCLKLFRYSGDLKQHINIH
>NVJ_99612.2
HICHGCGKVYGKTSHLKAHLRWH
>NVJ_2515.2
FTCQYCGKGFNQKGNLQAHVYRH
>NVJ_21453.10
YKCTECDKSFAFQSLLTKHSFSH
>NVJ_32208.5
YACEQCDACFAQAGNLKKH----
>NVJ_20972.14
HKCDECGKCFTLFGDLKRHLMTH
>NVJ_33694.4
FKCEGCSRAFGRRTNMWIHSKTH
>NVJ_123077.6
YVCQGCNKRFTEYSSLYKHHVVH
>NVJ_184315.3
HKCSECGKCFARNYNLKEHLRVH
>NVJ_145714.3
HKCDECGKCFNQSGNLKKHLMIH
>NVJ_118750.3
FQCTGCGKRFSLDFNLRTHVRIH
>NVJ_21003.5
FVCDGCGKSFNNPGSLRVHRRVH
>NVJ_141921.6
YKCDECGKCFNQSGTLKSHLRIH
>NVJ_39461.3
HICTNCGKTYFKSSHLKAHLRTH
>NVJ_21453.11
LQCDECDKRFTKPWQLKRHSLFH
>NVJ_1034.6
HHCDRCDKSFARSGDLKQHLKIH
>NVJ_21453.12
YKCDLCEKRFTQPGHLNVHQRSH
>NVJ_105290.9
FPCDTCKQAFRSEDALARHKNTH
>NVJ_230810.3
FKCKICGKGFRQASTLCRHKIIH
>NVJ_82548.3
FVCDVCDKRFSRSDHLAKHRKTH
>NVJ_138627.5
FQCFVCSKAFPTEIALKRHNNVH
>NVJ_112378.4
FSCEFCGKRFHQKSDMKKHTLVH
>NVJ_2515.3
-VCDVCGVSFTRPSTFVTHKRIH
>NVJ_123077.7
YTCNACNKTYRQTSTLANHKRTH
>NVJ_123933.9
FLCGQCNKCFTSDRQLAEHMVQH
>NVJ_90179.3
FKCLKCNKQFTQSTQLSRHQKSP
>NVJ_113856.6
HKCTQCGKAFAQASNLTTHMRTH
>NVJ_31930.7
HQCLQCGKCFIQQGNLKTHALTH
>NVJ_97076.5
YKCKDCGRCFRLLGHLYSHLQTH
>NVJ_171849.4
FSCEHCDKSYGHMTDLRKH----
>NVJ_247980
FVCNHCGKSFTTSEDLFQHLRSH
>NVJ_19278.1
HACTGCNKIYGKSSHLKAHTRTH
>NVJ_1783.5
FECTFCLKRFRKAVHLKAHLEIH
>NVJ_93710.15
HKCPQCSAAFKIKDQLARHSKVH
>NVJ_112751.3
MSCGKCDEVFTQCSSLQTHVCAL
>NVJ_120836.3
FECTGCFRSYKTSGNLKTHLKTH
>NVJ_230928.7
FKCDECGKCFNQQGYLKKHLMIH
>NVJ_3275.6
YKFDVCDKGFTRHADLKRHLMIH
>NVJ_107.8
HKCNECGKCFIQSGNFNRHVMIH
>NVJ_152262.2
HKCDECGKCFGRSGNLKTHLLIH
>NVJ_89106.5
IACNGCDKAFPTLHKLRVHERKH
>NVJ_27142.2
FVCNFCGKRFTRSDELQRHRRTH
>NVJ_171849.5
YLCEECEKEFPRKDNLVRHVKTH
>NVJ_99684.7
FKCEMCEQDFPGQTELAEHVRKH
>NVJ_65894.2
FVCDTCSKEFTQETNLVRHKKAH
>NVJ_61034.3
FPCEQCDRSFDKRDRLRIHVLHH
>NVJ_185507.14
YKCQECDKKFRRISGLKDHLLTH
>NVJ_113856.7
HKCTQCGKAFAHASNLTKHMRIH
>NVJ_171510.8
FKCEQCGKCFQQSFGLKVHARIH
>NVJ_37078.1
FKCDRCDKAFTQRCSLEAHLTRH
>NVJ_20972.15
YKCDECGKCFKQFEXLKRHLLIH
>NVJ_192.13
YKCNVCDKGFTRHADLNRHLRIH
>NVJ_112357.7
FSCKACGKSFFYESSLVNHKCMN
>NVJ_209396.3
LECQVCGKCYMREKGLRIHMETH
>NVJ_171510.9
HQCPQCGKCFRVSSYLKKHVLTH
>NVJ_14714.6
YKCDVCKKIFGLSSSLSRHIRTH
>NVJ_123077.8
YKCPTCAKAFKTSGDLQKHIRTH
>NVJ_98639.3
FQCPICNKKFADQSTVKKHERTH
>NVJ_247454
HKCPYCAKAFVSQEYLLAHLSRH
>NVJ_101176.6
FRCGQCGKAFAQKSVLQVHVCTR
>NVJ_126348.9
FKCSKCEESFGWPMQLTDHTRNH
>NVJ_193459.2
WTCEVCGQVFTDMTQLHYHRNTH
>NVJ_93710.16
FKCDVCEKCFITKAHLKTHKVVH
>NVJ_242762.11
YKCKECDKCYTHYGSLQIHQRIH
>NVJ_28237.1
FVCNFCGKSFTRSDELQRHLRTH
>NVJ_1783.6
YKCRHCGKGFRQSSYLSAHKRTH
>NVJ_201757.3
YRCKYCKVSFSRRCDLKSHIANH
>NVJ_113398.9
KTCNLCQKTFCTAEYVWVHNKMH
>NVJ_138627.6
FQCEHCPKAFTSSSNCSRHMRIH
>NVJ_98273.5
YKCEYCPKAFHMMGHYQYHVRSH
>NVJ_19278.2
YVCKICDKRFMRSDHLSKHSKTH
>NVJ_10533.13
YKCDECGKCFTRSGSLKTHAKTH
>NVJ_34342.4
YVCDHCGKTFTQP----------
>NVJ_20972.16
HKCDECGECFSQSGDLKRHLMSH
>NVJ_242586.4
HVCSDCEERFSSFHLLRRHIASH
>NVJ_201626.7
HQCPQCGKCFAQAGDLKRHALTH
>NVJ_101176.7
YQCGQCELSFGTSRELRIHVDTH
>NVJ_37793.4
YLCQGCPKAFSNSSDRAKHQRTH
>NVJ_21003.6
FKCDTCDKDFSRKASLRYHMK--
>NVJ_89177.8
YTCKYCSKVFSYSLLLKRHELRH
>NVJ_21003.7
YECQECGRRFARSTDLKVHLPVH
>NVJ_185507.15
FKCPNCSKAFKTSYALTSHQVTH
>NVJ_10533.14
YKCDECGKCFTRKTHLKAHLMIH
>NVJ_118928.3
FKCDKCDKDFKTERSVRRHKRTH
>NVJ_34342.5
HKCETCGKEFTLLKHLQRHHLVH
>NVJ_23524.5
HQCLQCGKRFARAGTLKMHALTH
>NVJ_3275.7
YKCDKCGKCFTRKSHLKTHLMIH
>NVJ_113398.10
YKCNKCSNSYVSFSEMKKHMRTH
>NVJ_243590.2
FKCTQCFLKFTRHSDLQKHLTHH
>NVJ_229565.3
FKCVHCDRCFSRSDHLSLHMKRH
>NVJ_123933.10
CRCNYCKKSFKGIRELSVHILTH
>NVJ_228271.2
YQCKTCRKKFEKKTDLKQHNMDI
>NVJ_143532.7
YRCDECGKGFTQSGALNRHLRIH
>NVJ_107.9
HKCDECGKCFTESRFLNKHVRIH
>NVJ_21241.6
FECDICGKCFSRSGHRNMHRRTH
>NVJ_2515.4
FECXTCGRAFRHPRNLTRHRLIH
>NVJ_89106.6
YRCESCNKAYTTAANLRAHQKRH
>NVJ_119069.7
YICKHCGRKFKWKSNLTVHLRIH
>NVJ_141921.7
YKCDECGKCFTVKSNLKTHLMIH
>NVJ_244330.8
HKCQECSKAFSRKSHLRNHILSH
>NVJ_121619.5
HKCDKCGRGFKQLTHLTYHLRTH
>NVJ_242586.5
FKCDGCSASFKKKQQLRIHNNTH
>NVJ_123933.11
FTCKHCGKAFAHSGNLTVHLRTH
>NVJ_39805.2
FQCRICMRNFSRSDHLTTHIRTH
>NVJ_99680.3
HEGDMCGKLFGTPFALKEHNRTH
>NVJ_33694.5
PFKCWCGKRFKAKQSLRVHEKTH
>NVJ_90179.4
YQCGHCPASFQEASDLRDHVVSH
>NVJ_89106.7
----GCEWAFTTAYKLKRHERGH
>NVJ_20292.4
FKCDTCGRKFNQKICLTLHLPCR
>NVJ_201626.8
HQCPQCGKFFARAGDLKRHALTH
>NVJ_6843.3
YRCPNCRRSFTEHSSLRKHKLTH
>NVJ_231585.9
HKCDECGKCFTQSGTLKTHLRIH
>NVJ_99684.8
FECETCGKRFSSQGSFKIHLNSH
>NVJ_82654.8
YKCPYCDKAFAVKGNCTVHARTH
>NVJ_82654.9
FKCTYCDKAFSIKGNLTVHIRRH
>NVJ_193459.3
FPCPLCDRSFDKRDRLRIHVLHH
>NVJ_135772.5
QKPCKCDKCFNQSANLKTHLRIH
>NVJ_115551.4
FSCEKCGKKFAQVASYCRHRKSH
>NVJ_32594.5
HQCNVCKKSYADLKNLEDHLRSH
>NVJ_115551.5
NACRICQRHFSDVALLNVHMSMH
>NVJ_85294.10
KPCPLCGRQYSTGQGLVYHLRTH
>NVJ_107.10
YKCDECGKCFTRHTHLKRHLMVH
>NVJ_107.11
HKCDECGKCFTESGKLKRHVMIH
>NVJ_119386.6
FWCPVCDRDYSRKDNLAVHMMNH
>NVJ_193459.4
FKCKYCGRAFASHAAHDSHVRRH
>NVJ_19616.4
YLCEKCEWKFSQKGHLERHMRT-
>NVJ_116463.5
--CHDCTIVFDSQDSLVKHVNGH
>NVJ_192.14
YKCDECGKCFTRXNNLKAHLMIH
>NVJ_82654.10
FSCTYCNKKCASKSDLDKHERTH
>NVJ_21003.8
FKCDQCDFACIQSFDLVKHKFTH
>NVJ_22123.11
YKCDECGKCFTLHTHLKTHLRIH
>NVJ_135766.10
YKCDECGKSFTEHAYLKTHLIIH
>NVJ_228271.3
FVCNICGKGFRLSSTLCRHKIIH
>NVJ_85463.9
YACDKCDKTFQRTSQLVIHNRIH
>NVJ_135772.6
*KCDKCGKFFSESGSLKKHLMIY
>NVJ_156739.2
FVRPQCGKCFKRAGHLKKHARTH
>NVJ_102092.6
YTCEFCGRAFTHLSSLNNHTRTH
>NVJ_10533.15
YKCDECGKCFIHSGVLNSHLRIH
>NVJ_44106.3
QKPYKCDKFFSESGSLKKHLRIH
>NVJ_32220.6
XKCPQCNKIFKQRGDVKMHALIH
>NVJ_23386.5
YICKHCDKSFATTISLKTHTYIH
>NVJ_65894.3
FVCERCQKSFNRKDILKRHEKXH
>NVJ_121204.3
HVCHNCTLPFKAKYKLVNHIRVH
>NVJ_25237.5
--CPKCGTEFTRGKDFRHHLKGH
>NVJ_121619.6
FTCQYCGKGFNQKGNLQAHVYRH
>NVJ_37793.5
--CRGCDAVYSEQDDLVRHIEKH
>NVJ_121204.4
GKGKICGKQFSVLHDIVRHINDH
>NVJ_966.6
YKCDECGKCFTRRAYLRAHAIIH
>NVJ_244929.2
FQCTHCEKEFKNSYELGRHVRVH
>NVJ_118120.6
HKCNQCDMEFYKKGDLTKHLRTH
>NVJ_121215.4
FICEGCDRRFANSSDRKKHSHVH
>NVJ_108304.4
YKCEQCSKCFEQAGTLKRHALTH
>NVJ_112357.8
YACSTCGKCFKTKSQCCRHEQGH
>NVJ_80425.4
YKCTVCKKAFNKLSNLKFHSHVH
>NVJ_44263.5
YVCSKCNLGFRTFSHFTYHV---
>NVJ_113856.8
YKCTQCGKVFAHTSHLTKHMRTH
>NVJ_13117.7
HQCPRCGKGFSLAANLKKHTLTH
>NVJ_859.3
SGPHKCDKCFSQSENLEKHILHC
>NVJ_231585.10
YECDDCGKCFTQSGAMKRHLRIH
>NVJ_98639.4
FTCPECGLKFTQIGNMNKHLRKH
>NVJ_201626.9
QQCPQCGKFFAQAGDLKRHALTH
>NVJ_201757.4
HKCHICNKAFNRSSTLKTHIRTH
>NVJ_101176.8
FTCGHCSESFALSNELRTHVVQH
>NVJ_148776.3
FLCDICKKEFSLKTNLARHKRSH
>NVJ_81344.2
YKCQKCPKAFALAAHLKIHNRIH
>NVJ_37078.2
YHCQFCGKGFNDTFDLKRHIRTH
>NVJ_99869.6
FEFDLCGKCFSHSGHRNVHRRTH
>NVJ_141921.8
YECDACGKCFTRKTHLKAHLMMH
>NVJ_99684.9
FVCEICGKGLRTKSSLRDHRKTH
>NVJ_118750.4
LACPGCTKMFRDNSAMRKHLHTH
>NVJ_145714.4
YKCDECGKCFNQSGSLKTHAKTH
>NVJ_173851.8
YSCKICGKGFTNPGNVTSHMKQH
>NVJ_224419.2
FPCTLCDRSFEKRDRLRIHVLHH
>NVJ_225627.2
FSCDGCGWSFTSAYKLKRHKRKH
>NVJ_22037.4
YQCNECGKCFRYSRSIKRLQRIH
>NVJ_31930.8
HKCLQCGKCFTQNRNLKTHALTH
>NVJ_22037.5
YQCNECGKYFRYSRSMKSHQRIH
>NVJ_82654.11
YVCTTCGKSFTVISQLVMHNRSH
>NVJ_89609.5
YVCPQCNKAFNRASNLHTHMRTH
>NVJ_118951.7
HKCSICGHAFVKSADLKRHVAAH
>NVJ_2515.5
YACDMCDKRFFQKADMKTHRYIQ
>NVJ_21470.10
LKCDXCGNCFTRQTQLKTHLSIH
>NVJ_20972.17
HQCDQCGKCFGHFGYLKKHLLTH
>NVJ_31930.9
NHCLQCGKCFTQKGYLKTHGLTH
>NVJ_133479.3
HKCEECGKRFHDKTHLQRHTMIH
>NVJ_96522.4
FPCHLCNRSFEKRDRLRIHILHH
>NVJ_182742.4
FECKECGKAFKRSSTLSTHMLIH
>NVJ_135766.11
YKCDVCGKCFSESRNLKRHLMIH
>NVJ_20538.8
FMCSGCGRTFTSSGHLKYHQGTH
>NVJ_85463.10
YMCTTCEKVFKSSHQLERHKSTH
>NVJ_127253.3
----FCDIRCSNNGQLQGHLRIH
>NVJ_44106.4
YECDXCGKCFSESGNLKRHLRIH
>NVJ_8418.3
FKCSYCNKRFVESGDMRKH----
>NVJ_32208.6
YECNVCNRMFPGPSDLKAHRRTH
>NVJ_143532.8
YECGECGKCFTRSERLKTHLRIH
>NVJ_87316.3
--CPTCGKSLGSKTDLNRHAVVH
>NVJ_123933.12
HQCRFCGKAFTVPSGLAVHLRTH
>NVJ_37078.3
FVCEDCGITFKNQAEYRQHVASH
>NVJ_104526.8
YVCDICQKGFKQSSDLKKHRRTH
>NVJ_142228.2
FKCGYCSRAFSGVTTLTNHIRAH
>NVJ_55025.3
HHCSICQETFTRHESLKRHVKKH
>NVJ_200306.6
FTCRYCSKGFQWHSHLASHERTH
>NVJ_82910.3
LQCYYCGASFVHKKLYKIHVDSH
>NVJ_126348.10
YQCTQCDKLFGSQEILDRHVRAH
>NVJ_119386.7
LDCHMCGSSFTSMEDLTQHTLRK
>NVJ_119550.3
YKCTVCHFAYSQLAGLRAHQKSH
>NVJ_10533.16
YKCDECGKCFNQSGNLKTHLMIH
>NVJ_115551.6
FDCPECSRQFVESWWLKKHI---
>NVJ_108729.2
FVCPSCNKLFARSENLKIHKRTH
>NVJ_135766.12
YKCDECGKCFTQSGDLKRHLRIH
>NVJ_135736.14
YECDVCGKCFTRKTHLKAHLMMH
>NVJ_152167.2
NVCRYCKKSFPSNHLLEIHILEH
>NVJ_20292.5
FKCDTCGRKFNQKICLTLHLPCR
>NVJ_105290.10
YTCDICKENFMYTTSLARHKLIH
>NVJ_34890.4
HVCQYCGKQYTRGDRLKVHLLSH
>NVJ_81344.6
YKCSICNWKFISSSNLRTHIRIH
>NVJ_105290.11
YKCEICNKGFVQSSALSSHLLTH
>NVJ_21453.13
HECPVCGKSFLYPCALKRHAASH
>NVJ_89177.9
FNCTICGRSFAVAYWLIRHQKMH
>NVJ_112378.5
YSCPTCGKTFSHYVSLIQHKKTH
>NVJ_171510.10
HKCRDCGKCFLQLSELQLHVLSH
>NVJ_89106.8
FSCDGCGWSFTSAYKLKRHKRKH
>NVJ_182742.5
FPCQYCPKRFHQKSDMKKHTYIH
>NVJ_125130.3
FRCLECGKEFRRPSSLSTHKLIH
>NVJ_34342.6
YKCEECGKTFTQTNDLKRHSRIH
>NVJ_200306.7
YKCSKCPKAFNNPSHLSRHISKH
>NVJ_113856.9
YTCKKCSRCFTSSNALLWHRKRC
>NVJ_20980.13
HXCDECGKRFTRSGNLKXHLITH
>NVJ_135766.13
YKCDECGKCFILYRNLKTHLSIH
>NVJ_113433.3
YRCILCDRRFTSKINLTNH----
>NVJ_3275.8
YKCDECGKCFNQSGDLKTHLMIQ
>NVJ_112357.9
FPCKECGKSFRSSYLLEVHLRRH
>NVJ_21241.7
HQCPQCGKCFALFSNFEKHALTH
>NVJ_118120.7
FKCELCKRSFGSASGLRQHIKYH
>NVJ_82910.4
PRCRECGLEFDHKNLLKIHMDCY
>NVJ_92831.1
YKCTQCSRAFVRSTDLQRHLRNH
>NVJ_101900.3
FVCNTCGKSFTRSDELQRHLRTH
>NVJ_9597.6
FPCKICDKRFTQRGNLARHMLIH
>NVJ_99869.7
QQCPQCGKCFAQAGNLKRHVLTH
>NVJ_105290.12
FECSFCHMMFSLKGLLTRHMRSH
>NVJ_125130.4
FQCKQCGKVFSQSSNMLTHMRRH
>NVJ_3275.9
YECDECGKCFSESGNLKRHLMIH
>NVJ_101176.9
FKCGFCSRTFAGITTLNNHIRTH
>NVJ_92799.3
YHCQFCGKGFNDTFDLKRHIRTH
>NVJ_95684.5
HTCSFCGKSFSQSSNLITHCRKH
>NVJ_22123.12
YKCEECGKCFTQITHLKRHLMIH
>NVJ_201757.5
YKCALCEKAFNKLSNLKFHMHVH
>NVJ_28237.2
HVCHGCGKVYGKTSHLKAHLRWH
>NVJ_3275.10
YKFDVCDKGFTRHADLKRHXMIH
>NVJ_39805.3
FACETCGRRFARSDERRRHMKIH
>NVJ_201626.10
HQCPQCGKFFAQASSRKTHARHI
>NVJ_98273.6
YQCNVCEKRFPFNWDLKKHMTRH
>NVJ_966.7
YKCYECGKCFFRHRYLKTHQMIH
>NVJ_138627.7
CTCSYCGKEFNTSRNMKRHIRFH
>NVJ_23405.7
FKCEECGRLFRRLHQLNVHSRIH
>NVJ_137742.5
FKCEQCDREFTRLDSYKNHIRLH
>NVJ_150948.3
HKCDECGKCFTQSRALRRHLMTH
>NVJ_100176.4
FQCPHCSKTFRQSGVMNRH----
>NVJ_89609.6
YTCDVCLKSFSRSNTLITHKRIH
>NVJ_20972.18
HKCDECGKCFSQSGHLKRHKLIH
>NVJ_116580.5
FQCFVCSKAFPTEIALKRHNNVH
>NVJ_214579.3
HQCPQCGKCFSQAGNLKTHVLTH
>NVJ_242762.12
FKCEECGKCFRAAGNMRKHRIIH
>NVJ_93710.17
FKCNTCDKRFCSAVNLNRHMLCH
>NVJ_242586.6
LVCSGCGVAFSLKQNLTRHERRH
>NVJ_22123.13
YKCDECGKCFTQSGNLKKHLMIH
>NVJ_93710.18
YSCDECGKVYKTAKLLRTHAKIH
>NVJ_34890.5
YNCSRCSMTFEDAEELYVHTCRY
>NVJ_112757.3
YHCGYCSESFSNPNELRNHSIVH
>NVJ_93710.19
FECTECGKLFSGNKALKRHRLVH
>NVJ_10533.17
YKCDVCGKCFTQMQPLKXHLRIH
>NVJ_32594.6
YECEICGKAYSIRGSLSAHMRVH
>NVJ_22123.14
YKCDECGKCFTRKTNLKRHLMIH
>NVJ_21470.11
YNCDECGKCFTQHXHLKTHLRIH
>NVJ_107193.2
YKCNGCEWRFARSDELTRHFRKH
>NVJ_135736.15
YKCDECGKCFTVKSNLKTHLMIH
>NVJ_201626.11
HQCPQCGKCFALASSLKTHALTH
>NVJ_85918.4
YQCEICHQRFSQSGNMNRHKRIH
>NVJ_55025.4
FECKNCGKTFARSFVLRRHLLTH
>NVJ_10533.18
YKCDECGKCFRQSGVLTTHLRIH
>NVJ_99684.10
FVCEECGKTFRANHNLVNHVLTH
>NVJ_32208.7
FSCKECNVEFADKREKRRHVRVH
>NVJ_33613.6
YKCDDCNKRYFSYDALEAHKQTH
>NVJ_173851.9
YKCVECGRAFKLSTTLKTHMWVH
>NVJ_101176.10
FRCDSCGKSFSQGSQLSRHQRSG
>NVJ_10533.19
YKCDECGKCFXESGEVKRHLMIH
>NVJ_192.15
YKCDECGKCFIQNADLNIHLRIH
>NVJ_13117.8
SXCPHCGKCFAEAGTLEKHTRTH
>NVJ_121965.3
YPCQYCGKVFRSLTNRAKHVLNH
>NVJ_113856.10
HKCTQCGKVFAQAGILTTHMRTH
>NVJ_98273.7
FKCPSCPKSFNTRSELKCHNWLH
>NVJ_34342.7
YKCHLCGRAFSQQGSLQAHSRTH
>NVJ_21470.12
YRCDECCECFTQKTHLKTHLMIH
>NVJ_22037.6
YQCNECGKCFRYSRSIKRHQRIH
>NVJ_142228.3
FKCFKCNKEFSQCMKLHKHLKGC
>NVJ_20972.19
HKCDECGKCFARSGHLKTHLITH
>NVJ_119069.8
YLCETCGRRFTESRDLARHIRSH
>NVJ_184315.4
YKCDECGKSFAFSNSLSRHLKVH
>NVJ_44106.5
YECGECGKHFAQSGYLKTHL---
>NVJ_150948.4
HKCDECGKFFTQSRALGRHLMIH
>NVJ_157074.2
-----CGMGFTRHAYLKRHLMIH
>NVJ_966.8
YKCDECDKCFTEAGXLKKHLMIH
>NVJ_114027.8
FICGQCGKVFRDKRFLDIHMHTH
>NVJ_121965.4
FICQLCSEVYSDPFSLAQHKCSG
>NVJ_92831.2
YKCKECSRAFARSTDLKRHMRTH
>NVJ_25237.6
SRCPICQRHFSRRVGLRFHVQTH
>NVJ_21470.13
YKCDECGKCFSESGNLKKHLVIH
>NVJ_31930.10
HKCLECGKCFTQKXNLKTHALTH
>NVJ_242586.7
FTCHGCEKTFAHKKSLEQHLENH
>NVJ_119949.5
YVCEVCSFAFTTSRALKMHMRLH
>NVJ_214579.4
HQCPQCGKCFSQAGNLKTHVLTH
>NVJ_33694.6
HECEFCSKVFNRADKVKQH----
>NVJ_10533.20
YKCDECGKCFTRKTTLKRHLMIH
>NVJ_21241.8
HQCPQCSKCFAQTGDLKRHALTH
>NVJ_112751.4
YQCGHCQENFALSHELRAHVVIH
>NVJ_32594.7
YTCNNCQKTFKTKCDLKQHISRH
>NVJ_37085.2
YQCQGCEKQFRRSDEYQRHYRVH
>NVJ_20538.9
YSCSICGKTFSQSGSRNAHQRRH
>NVJ_244330.9
FQCCQCGKRFSDSKLLESHEWKE
>NVJ_21241.9
HQCPQCNKCFAQAGDLKRHALTH
>NVJ_37085.3
YPCGLCRKRFKRSDH--------
>NVJ_135736.16
YECDECGKCFSESGNLKRHLMIH
>NVJ_20292.6
FKCDTCGKQFNQKVCLTLH----
>NVJ_32220.7
YQCPQCAKCFADTSGQQKHSVVH
>NVJ_95177.4
HKCTSCEKSFSRLENLKIHQRSH
>NVJ_135766.14
HKCDDCGKRFTRSGDLKTHLRIH
>NVJ_108729.3
YNCRGCEKSYTHPSSLRKHLKAH
>NVJ_3320.4
YSCSICGKTFSQSGSRNAHQRRH
>NVJ_112357.10
FKCEQCDKGFLKKSSLTYHLTLH
>NVJ_105290.13
YECRYCDKRFSQPSHRVQHEFKH
>NVJ_21241.10
HLCPLCNKCFAQAGDLKRHALTH
>NVJ_20292.7
FKCVVCGKAFISPQALGRHALVH
>NVJ_113856.11
YKCTQCGKAFAHASSLTEHMRTH
>NVJ_116580.6
CTCSYCGKEFNTSRNMKRHIRFH
>NVJ_105290.14
FKCDTCEKAFRSSSELTRHVKLH
>NVJ_21241.11
HQCLQCNKCFAQTGHLKRHALTH
>NVJ_44263.6
HQCHLCEKAFTKPATLVDHIRTH
>NVJ_118120.8
YNCDRCGRRFTQISSLKAHLATH
>NVJ_119949.6
YRCKYCPKGFTQYGTLQAHERTH
>NVJ_23386.6
LICSTCSAAFSTQICLKIHMDTH
>NVJ_135772.7
YKCDECGKCFTQSGALTTHLRIH
>NVJ_193459.5
YKCTFCDKAFTASSILRTHIRQH
>NVJ_121965.5
FVCTVCNKTFRRKAYLRKHMNNH
>NVJ_2515.6
FKCHICGKGFTLASTRTTHLRTH
>NVJ_83449.5
YKCNFCTKAFNNPSHLRRH----
>NVJ_171510.11
--CQQCGKCFTRAYTLKEHGRLH
>NVJ_92831.3
WKCSFCSKAFQYPCYLRRHMRSH
>NVJ_200306.8
FKCKHCSMAFSKQSALIIHTRVH
>NVJ_135766.15
YECDDCGKRFTLSGNMKTHLRIH
>NVJ_82654.12
YSCSQCEWSFTTSSDLKRHLKTH
>NVJ_152262.3
HQCDQCDKCFTLLGDLKRHT---
>NVJ_20980.14
TQCDECGKRFTLSGSLEIHLITH
>NVJ_112378.6
YACKTCQKIFCTPHGLEVHVRRH
>NVJ_135772.8
YRCDECGKGFTQSGALNRHLRIH
>NVJ_1864.4
YKCTLCDKGFPNLSALKGHKLYH
>NVJ_230928.8
YQCDECGKCFARRPNLKAHQKIH
>NVJ_20980.15
HQCDECGKCFGQPRTLKTHQLIH
>NVJ_32594.8
FGCDICEKEFVFYSSLEKHRKVH
>NVJ_143747.2
VQCPHCERKF-NPETAERHIPRC
>NVJ_96522.5
HQCNECGKRFSQSSSLNKHLRVH
>NVJ_123077.9
YHCNGCGKQFSTAYRLKAHGRSH
>NVJ_10533.21
YKCNECGKCYNLSSSLKRHLRTH
>NVJ_27142.3
FTCPECNKKFMRSDHLSKHVKTH
>NVJ_185507.16
YQCDVCGKSYKCYEALTKHTTTH
>NVJ_108729.4
FECEGCNRRFANSSDRKKHSHVH
>NVJ_107.12
YKCDECGRCFNRSGHLKTHLMMH
>NVJ_230928.9
HKCDECGKCFRHSGALKIHLTIH
>NVJ_121619.7
FTCQYCGKGFNQKGNLQAHVYRH
>NVJ_137742.6
YQCEVCGHGFANLGDLKRHSRTH
>NVJ_101176.11
FYCERCGKNFSQAGQLARHHRTP
>NVJ_135772.9
YKCDECGKCFNQSANLKTHLRIH
>NVJ_22123.15
YKCEECGKCFTQHAHLKRHLMIH
>NVJ_99869.8
YKCEQCGKYFSQAGHLKRHALTH
>NVJ_22037.7
YQCDECDKFYKHSWHLKTHLIIH
>NVJ_6843.4
-----CGKTFATSAHLKYHTRTH
>NVJ_40616.3
--CDFCGKVYCRKYVLKIHMRTH
>NVJ_185507.17
HQCDWCNGLYRKISDLTKHIAKH
>NVJ_192.16
YKCDVCGKCFIQNADLKIHLRIH
>NVJ_105290.15
YECDICGRAFSDRSGLVKHERTH
>NVJ_152262.4
HKCDECGECFTRSGDLTRHLMSH
>NVJ_21003.9
HICEGCDKAFKTAAELSRHAFRH
>NVJ_135736.17
YKCDVCDKGFTRHAGLKSHLRIH
>NVJ_104526.9
FRCNYCFKTFSKEESYRSHCEEH
>NVJ_242586.8
FSCEGCDESFPTTQKLLRHMKKH
>NVJ_1904.5
YKCDECGKCFTRQTDQKTHLRIH
>NVJ_34890.6
FECPICFRRFTQAVDLKRHMLRH
>NVJ_99768.2
YKCEQCGKCFKQAGTLRIHTYRR
>NVJ_21003.10
YVCDVCGKGFAIQTGLKSHQAIH
>NVJ_236363.4
YSCKQCSKSFSRMSLLLKHEGSC
>NVJ_20292.8
--CQQCGSVFAQRRGLERHILFH
>NVJ_22113.4
HQCNKCGKCFSQSGYLKTHLMIH
>NVJ_32220.8
HWRPRCGECFRRTKDLTRHLRTH
>NVJ_192.17
YKCDECGKCFIQYANLKTHLRIH
>NVJ_22113.5
HKCGQCGKCFDRSTSLKIHLLTH
>NVJ_111220.2
FQCEKCEQSLNRKDTFKRHMKKY
>NVJ_118120.9
IKCDMCERWFTQSTSLKTHLCTH
>NVJ_142228.4
YQCGHCQENFALSHELRAHVVIH
>NVJ_116580.7
HTCDFCSKAFGRHSDLVRHVRTH
>NVJ_87316.4
FFCKFCAKGFNRKDVYNVHLRIH
>NVJ_93710.20
FPCPQCDKVFSSKGFLAKHEVIH
>NVJ_89177.10
YPCPECGLAFKVSDGLKRHMRSH
>NVJ_859.4
YKCPQCNKIFKQRGDVKMHALIH
>NVJ_82654.13
HECTQCEKAFITKAKLDRHFRTH
>NVJ_20972.20
HKCDECGKCFSQSGHLKRHKLIH
>NVJ_111220.3
FVCDICKKEFSLKTNLARHKRSH
>NVJ_133479.4
-KCEKCGKIFPRTCGLKRHDNRV
>NVJ_587.2
IKCEFCDMTCPNPSALTQHIKFH
>NVJ_225627.3
HGCPGCEKRFTKASKLKLHIRSH
>NVJ_108304.5
HQCPQCGKCFSQAGHLKRHALTH
>NVJ_141921.9
YECDECGKCFKQSRTLKTHLTIH
>NVJ_185507.18
YKCNVCDKSYTRQKMLTDHMYSH
>NVJ_126348.11
KECPQCGKVFNRDGRRITHNRTH
>NVJ_92831.4
YKCWQCSKAFSQSGSLQTHLHTH
>NVJ_89177.11
FQCQICHKSFHMAGDLTKHAKRH
>NVJ_85463.11
YSCDKCEKSFRGRTNLRLHLLVH
>NVJ_242762.13
FQCKECGKCFHVVGNLKRHLRIH
>NVJ_21003.11
FKCDECGREFNHRSHFNNHLRIH
>NVJ_84066.2
WRCNLCFKAFAVREQLEEHQCNG
>NVJ_244330.10
YKCGECGKCFLSISHLSDHVRTH
>NVJ_98273.8
--CYRCGKDYFSAAHLRRHWIIH
>NVJ_20980.16
HQCDECGKCF-TLXHLKEHLITH
>NVJ_66221.3
YKCQYCGKVLVRRRDLDRHIKSH
>NVJ_93710.21
FKCTMCGSVSQSAASLCRHLKSH
>NVJ_98273.9
FKCTICQHEFSTSSNLKIHYRKH
>NVJ_225627.4
FVCSGCHKLFTRSSHLKTHVLVH
>NVJ_93710.22
LRCDRCSKVFETIEQLQEHRTTH
>NVJ_85463.12
FACNECEKKFKHPVSLNKHVRGH
>NVJ_135736.18
YKCDECGKCFNQSGTLKTHLMIH
>NVJ_85463.13
YKCPHCKKVFSDKEKRKDHYISH
>NVJ_231585.11
YKCDECGKCFTQHAHLKAHLVIH
>NVJ_80425.5
HQCTTCGKAFNRSSTLKTHQRTH
>NVJ_99612.3
FVCNFCGKRFTRSDELQRHLRTH
>NVJ_31930.11
HQCLQCGKCFTQKGNLETHAVTH
>NVJ_85918.5
YQCMVCLKSFTQAANLTAHFRIH
>NVJ_20980.17
HKCDECGKRFTQSRTLKTHQLIH
>NVJ_22113.6
YKCDECGKCFAKSLKLKKHLITH
>NVJ_20292.9
YKCDMCDKSYKRPDALRVHKISH
>NVJ_1864.5
HRCRSCKRGFTTAEKLEEHELFH
>NVJ_99869.9
QQCPQCGKCFARAGNLKRHAHTH
>NVJ_966.9
YKCDECGKCFNQSGTLKTHLMIH
>NVJ_82654.14
FICSICEKAFLRRGCLKKHEKLH
>NVJ_23194.6
YKCKECDKAFSQSGGLKVHMRVH
>NVJ_37136.5
YDCQFCSKSFFQPSERAVHMRTH
>NVJ_93710.23
FSCAICNKAFKTKHHMERHSKIH
>NVJ_83449.6
YKCEVCSQLFRSPLGLQKHLEFH
>NVJ_21453.14
YECEQCGHCFKQMFSLLQHAKTH
>NVJ_19278.3
FMCTDCEKRFARSDELARHYRTH
>NVJ_171510.12
YKCNQCGKLFTQSGDLRKHAQIH
>NVJ_19644
HXCPQCGKCFALVGTLEXHSLTH
>NVJ_201626.12
FECDLCGKCFSQSGHRNVHRRTH
>NVJ_14714.7
--CEHCKKIFNRPHHLKAHVNTH
>NVJ_34679
FECTGCGQRFANNDHLESHKQKH
>NVJ_21003.12
YTCDICHKSYIRSWSYYGHMREH
>NVJ_966.10
YKCNECGKCYNLSSSLKRHLRTH
>NVJ_201626.13
HQCPQCGKCFAQAGDLKTHALTH
>NVJ_118951.8
VSCDKCHKEFINQIYLKRHMHIH
>NVJ_243796
VWCSVCRKKLRRKQYLKAHLRIH
>NVJ_21453.15
YKCTECDQTFAYHSLFKKHSFSH
>NVJ_157074.3
YKCDECGKCFNQS----------
>NVJ_231992.2
YICLACKQRFKYFSNIKSHLKVH
>NVJ_173851.10
HKCDICGKGFVNKGALKLHIVGH
>NVJ_23386.7
-TCGKCGKIFTSLNYLARHIKRV
>NVJ_112357.11
HQCKECGKTFKSSTTLKLHKRRH
>NVJ_182742.6
FECLTCGKTFGHSVSLEQHKSIH
>NVJ_32594.9
YECETCGKQFRGTSDLIRHKRIH
>NVJ_201626.14
HQCPQCGKFFAQAGHLKRHAFTH
>NVJ_89609.7
FNCDQCGRAFRQPGNLTRHKLTH
>NVJ_55025.5
YVCSTCGKQYKQSGHMRRHERSH
>NVJ_10533.22
YKCDVCGKCFIQNADLKIHLRIH
>NVJ_21003.13
HKCEVCGKVFNYASNLRQHMLIH
>NVJ_118120.10
HKCNQCDMEFYTRGDLTRHLRIH
>NVJ_3275.11
YKRDECVKCFTRKAHLKTHLMIY
>NVJ_236177.3
YKCSGCNWRFARSDELTRHYRKH
>NVJ_33793.8
HECDMCGKLYQSPLNLQEHKRTH
>NVJ_87316.5
FKCQRCGKKFARKDLFEYHSRTH
>NVJ_99869.10
HQCPQCGKFFAQARHLKTHALTH
>NVJ_90196.4
YQCGHCPASFQEASDLRDHVVSH
>NVJ_20538.10
-----CGKTFATSAHLKYHTRTH
>NVJ_20538.11
YRCPNCRRSFTEHSSLRKHELTH
>NVJ_22113.7
YKCDECGKCFSQSLNL-------
>NVJ_214579.5
YKCEQCGKCFSQAGNLKTHVLTH
>NVJ_859.5
YHCPQCDKCFTQAGDLRRHELRH
>NVJ_245146
YKCQGCDKSFRKESGLEYHKKYH
>NVJ_184315.5
FQCKECGKCITSNYSLKEHLRIH
>NVJ_228271.4
HKCEVCNKSFNRSSTLKTHVRTH
>NVJ_108258.4
YKCERCDRTFALKSYLNKHLESA
>NVJ_147539.2
YSCRKCWATCNTMGAFNSHNATH
>NVJ_28237.3
FQCDECGKRFMRSDHLRKHQKTH
>NVJ_85294.11
KSCPVCGKPYSTVRGLQLHLRSH
>NVJ_20980.18
HXCDECGKHLTRSGSLEIHLITH
>NVJ_82654.15
HSCTVCHKRFATTGQVTSHMRTH
>NVJ_85463.14
YQCTQCEKGFNAKSHLADHLRTH
>NVJ_119949.7
YRCRLCSKDFTRLSGLKTHIRMH
>NVJ_21241.12
HLCPLCGKCFAQTGHLKTHALTH
>NVJ_112757.4
-KCGQCNQTFNQRSALHIHVCPL
>NVJ_104526.10
FKCDVCDKMFRTRSHLRDHVRIH
>NVJ_52811.7
ERPHQCGKCFTKASNLKTHAFIH
>NVJ_123933.13
FQCQHCDKVCSNKRQYVKHLRYH
>NVJ_61034.4
CICEYCGKAFAQSYELKFHINMH
>NVJ_119386.8
HKCIHCYKAFSNSSRLAKHLAWH
>NVJ_20292.10
YKCKECGRGFVLWKDLSNHGFVH
>NVJ_135772.10
YECDECGKCFTQHAHLKTHLMIH
>NVJ_135736.19
YKCYECGKCFFRHRYLKTHQMIH
>NVJ_116580.8
YKCSHCPKAFSDASILKRHTRTH
>NVJ_23386.8
FSCEQCMKSFNRSGDLRRHCMTH
>NVJ_33694.7
HKCTVCERGFYTSDSLANHVRVH
>NVJ_171510.13
FKCEQCGKGFTRAYTLKLHARLH
>NVJ_23524.6
HHCPQCGKRFALAGHFKMHALTH
>NVJ_25237.7
FKCSECGKKFSENRNLRRHKDSH
>NVJ_20980.19
TQCDECGKHLTRSGSLEIHLITH
>NVJ_135772.11
YKCDECGKCFIQYVDLKRHLKIH
>NVJ_10533.23
YKCDECGKCFTRXNNLKRHLMIH
>NVJ_118928.4
EKCDHCGRSFFKPGVLQRHIKTH
>NVJ_118120.11
FECSQCGNSFSQISSLYTHLKSH
>NVJ_135772.12
YKCDVCGKCFSESGNLKKHLMIH
>NVJ_108258.5
HKCEICGKSFSRPWLLQGHKRSH
>NVJ_209396.4
FQCETCGKCFMKEKGLLAHMEIH
>NVJ_192.18
YKCDECDKCFSEAGSLRKHLMIH
>NVJ_104327.4
HQCSVCSKRFSQSSSLNKHMRVH
>NVJ_230810.4
FTCLECGKGFCRNFDLKKHVRKH
>NVJ_25237.8
FQCSDCDKGFKTSSHLALHRRVH
>NVJ_99869.11
YKCEQCGKCFKQAGHLKRHALTH
>NVJ_108304.6
HQCLQCGKCFAQARHLKTHALTH
>NVJ_230928.10
HKCDECGKCFTQSRALRRHLMIH
>NVJ_121204.5
YNCKGCNKSYTHPSSLRKHMKLH
>NVJ_244330.11
FKCGHCGKCLYNESYLKEHIRGH
>NVJ_3275.12
YKCDECGKCFSRKGNLKTHLMIH
>NVJ_82910.5
LKCTHCEEVFDHSNLLQIHMKVH
>NVJ_85463.15
LRCPTCGIVCSDKKQLAKHSKTH
>NVJ_82654.16
WGCVYCSKKFKTKAKVAEHTRRH
>NVJ_27312.3
FKCVYCGKTFARSNVLKAHVRCH
>NVJ_20980.20
HQCDECGKRFTLSRHLKLHLITH
>NVJ_184315.6
FRCDHCGKCFTHSGNLKEHIRRH
>NVJ_112357.12
HKCDLCNWAFLLKKDLRRHMLTH
>NVJ_119949.8
YKCEECDREFTWFGNFQKHILSH
>NVJ_587.3
YVCDVCDYSCKTCSDLRRHRESH
>NVJ_99684.11
FQCETCGREFYRRYEFKLHVASH
>NVJ_10533.24
CKCDACGKSFNQSGALKRHLRIH
>NVJ_89177.12
FPCQHCSKCFATAQQARKHANSH
>NVJ_2515.7
HVCPHCGKAFNRSSNLHIHIRFH
>NVJ_82654.17
YKCDICGKKFRQQGGLSIHKKIH
>NVJ_16493.2
YECPNCGKCFKQAKQLNTPVLTH
>NVJ_21241.13
HQCPQCGKCFAQAGHLKTHALTH
>NVJ_240765.2
GCCPICGKSYSSKSGLLYHFRNH
>NVJ_230928.11
HKCDKCGKGFIQSGDHKKHLMTH
>NVJ_107193.3
HHCDGCKKVYTKSSHLKAHIRTH
>NVJ_119069.9
FSCGVCGKAFMRSSALGMHKKVH
>NVJ_138627.8
YKCSHCSKAFSDASILKRHTRTH
>NVJ_112357.13
FVCNECGKAFKTSGDLGVHKHLH
>NVJ_184315.7
FECDKCGKTFSRSSDISKHQCND
>NVJ_119949.9
YKCEVCDRAFTRRDEMHTHMYIH
>NVJ_173851.11
YACVNCNKAFSSSSSLSLHMKRH
>NVJ_22123.16
YKCDECGMGFNQSGALKRHLRIH
>NVJ_96049.9
YECTTCWKILPRKRSLQRHMTDR
>NVJ_230810.5
FKCHICGKAFHQVYNLTFHMHTH
>NVJ_99869.12
HQCPQCGKCFARAGNLKRHANTH
>NVJ_61034.5
YSCERCGKVFAYKYYRERHLKYT
>NVJ_22113.8
HQCEECGKRFAQSGHLKIHVRTH
>NVJ_120836.4
YQCRGCGQAFTASHHLKVHSRRH
>NVJ_81344.4
HKCTYCPKAFVSSSDLRRHVRIH
>NVJ_23386.9
HKCPQCPKTFATSSKLGRHIVTH
>NVJ_92799.4
FKCDRCDKAFTQRCSLEAHLTRH
>NVJ_120836.5
YNCPGCERTYSTLYRLNAHKRIH
>NVJ_37078.4
YKCGLCNASFSLQRLLNRHMKTH
>NVJ_110233.3
FRCQYCNKAFTQYSNLRTHTRIH
>NVJ_81344.1
YTCQHCSKVFTRSWNFQRHVLIH
>NVJ_22123.17
QLCDECGKCFTQPVHLKTHLRIH
>NVJ_119069.10
FKCNLCDFSCVQSGGLKSHMRRH
>NVJ_96049.10
LMCTICSKTFATLKFLKKHVSRH
>NVJ_171510.14
YECLQCGKCFRRKEHLKEHSKTH
>NVJ_118120.12
HKCKQCFKEFYTRGDLTKHLRIH
>NVJ_34890.7
FKCKECPRKFSDPSNFNKHKRWH
>NVJ_135766.16
YKCDECGKCFTQSGNLKRHLMIH
>NVJ_215907
VSCKSCGKKYKSKAALLEHIEVK
>NVJ_21003.14
FKCDECEKTFRTALELQAHMGRH
>NVJ_49810.3
FKCKECPRKFSDPSNFNKHKRWH
>NVJ_228271.5
FVCDICGKGFHQKGNLRNHIMIH
>NVJ_133479.5
YQCEHCSHAFAQKQNLNKHIRCC
>NVJ_23194.7
LQCEVCKEEFTSETKLRKHLSSH
>NVJ_20292.11
YKCTLCDKGFPNLSALKGHKLYH
>NVJ_120836.6
FQCSGCQKSFLSSYSLKIHVRMH
>NVJ_118120.13
AKCSNCSKTFVNLKDLKQHV---
>NVJ_92831.5
FTCYKCGKIFAYQSYLDRHVKYV
>NVJ_84782.2
YACPLCGRAFSRSDHRASHMRKH
>NVJ_101176.12
WKCGQCKKAFAQRALLQIHVCPG
>NVJ_225266
LMCTICSKTFATLKFLKKHVSRH
>NVJ_108304.7
HQCLQCGKCFAQAGHLKRHALTH
>NVJ_242586.9
FECPTCGKLFTKASNLRVHIQTH
>NVJ_119949.10
FKCNECSASFIRRSELQHHSLIH
>NVJ_82654.18
YSCKYCGRMFGESSSLIMHQRIH
>NVJ_27312.4
FRCEQCQKEFDTSAALERHRRSH
>NVJ_85294.12
NCCPICGSCYKTWTGLLLHLRKH
>NVJ_966.11
YKCDKCGKCFTQSGSLKAHLRIH
>NVJ_119069.11
WSCDQCMRTFSKNIQLVSHKRSH
>NVJ_21241.14
HQCPQCIKCFAQTGHLKRHALTH
>NVJ_173851.12
YICHYCGKAFAQTSNLARHTRSH
>NVJ_89106.9
YVCPGCGKAFTAGSSLNIHLRKH
>NVJ_242762.14
HRCKECGKCFSRSGNLKKHLLTH
>NVJ_141921.10
FKCDVCDKGFTRHAGLKSHLRIH
>NVJ_32208.8
LKCHICEKVYSNKHYLRDHIRTH
>NVJ_204332.5
YKCKVCARGFSDSSTLTKRLRTH
>NVJ_93710.24
HVCMECGKSFKMACQLAMHSKKH
>NVJ_20980.21
HXCDECGKQFTRSGSLEIHLITH
>NVJ_55025.6
FKCDKCDKRFTQGSGLQRHMLIH
>NVJ_126348.12
YQCDHCDMRFSRTNDVTRHVQVH
>NVJ_966.12
YKCHECGKCFTHSGALNSHLRIH
>NVJ_33694.8
YRCDQCDKKYDRVRSLTLHKMKH
>NVJ_105290.16
HMCDICSKSFSRASTLVRHMISH
>NVJ_113398.11
YRCIHCDRRFTSKINLTNHPCRP
>NVJ_87316.6
FKCTICSKAFSQKGDLTRHSQNH
>NVJ_201626.15
HQCPQCGKCFALASSLKTHALTH
>NVJ_231585.12
YKCDDCGKCFTLSGDLKTHLVIH
>NVJ_21003.15
YECEYCDKAFNNPSSLRSHVLSH
>NVJ_230928.12
HKCDECGKCFRLSGNLKKHLVTH
>NVJ_47061.4
FPCKICGRRFYRKVDVRRH----
>NVJ_118928.5
FDCCYCNKNFTAARSVRRHIRAH
>NVJ_34342.8
FKCETCGKAFTHRNTLARHQLIH
>Cele_renamed_25738.1
FKCSQCSRAFSRSDHLSLHMKRH
>Cele_renamed_9943.1
FSCDQCDKVFGKQSSLARHKYEH
>Cele_renamed_1571.1
LECTDCSYKTRDPKNLDLHMERH
>Cele_renamed_4115.1
FKCNSCYKCFTDEQSLLDHIPKH
>Cele_renamed_31259.1
YSCDICGKKFARCDERTRHTKIH
>Cele_renamed_8933.1
WRCEGCDETFKALYMLIVHVRRH
>Cele_renamed_31260.1
FQCRICMRRFSRSDHLTTHVRTH
>Cele_renamed_15615.1
VNCKYCERSFKQTYEFTAHKRTH
>Cele_renamed_15779.1
LTCGVCTKKFNTLSSIRRHMSME
>Cele_renamed_31259.2
YKCPECDKKFSRSDELTRHIRIH
>Cele_renamed_14274.1
HKCFGCGKVYTKSSHLTAHERVH
>Cele_renamed_6943.1
LKCDQCDRTFRKISDLTLHQHTH
>Cele_renamed_6931.1
FNCTACNFSFKTKGNLTKHLSSH
>Cele_renamed_14626.1
FRCPDCNQKFLTPRKLRKHRKMH
>Cele_renamed_25171.1
YKCSFCPKAFTASSILRTHVRQH
>Cele_renamed_19522.1
FECTICHKSYPVPSELRKHIKRH
>Cele_renamed_15778.1
FKCNVCYRRYNSSFWFERHMEKC
>Cele_renamed_4248.1
HQCNVCNKIFVSYKGLQQHAVIH
>Cele_renamed_6752.1
YQCPNCNRNLANARNLQRHRQTC
>Cele_renamed_6761.1
YICPECKKTYASRKNVKRHRMAH
>Cele_renamed_30636.1
FQCKRCSQVFQRYYELIQHQQKK
>Cele_renamed_29426.1
FQCPDCPTVFKKLGSLTAHKRAH
>Cele_renamed_17579.1
FNCDKCKASYTQKHALMLHQKIH
>Cele_renamed_25774.1
FACEHCGKRG-RRNFLKTHIRTH
>Cele_renamed_30632.1
YVCNVCKQSYPQAANLDVHMRSH
>Cele_renamed_31262.1
FQCRICMRRFSRSDHLTTHVRTH
>Cele_renamed_29426.2
NVCPYCNKAFVRPAELARHSFVH
>Cele_renamed_6761.2
YQCPNCNRNLANARNLQRHRQTC
>Cele_renamed_4117.1
HICPFCGKSYTQQTYLQKHMTKH
>Cele_renamed_6278.1
FQCTGCTKLFANSSDRKKHMHVH
>Cele_renamed_23613.1
YKCQLCPYACAQSSKLTRHMRTH
>Cele_renamed_14629.1
PQCPFCDKRFRNDISFNNHLTKH
>Cele_renamed_2148.1
FKCDQCEYASSRRDKLKEHIIKH
>Cele_renamed_19522.2
HRCKLCGKAYKRKKNLDAHMALH
>Cele_renamed_4248.2
FRCDICSKSFRFKSNLFEHRSVH
>Cele_renamed_30633.1
FQCKRCSQVFQRYYELIQHQQKK
>Cele_renamed_14468.1
FGCVICPCSFPRVKDLTIHVTSH
>Cele_renamed_27042.1
YECRFCKKRFFRKDQMQEHSMTH
>Cele_renamed_29427.1
FKCPTCSMSFRVKSTLTTHMQTH
>Cele_renamed_12889
NCCAVCGAVFRLTGDLVQHMRNH
>Cele_renamed_6744.1
YICPECKKTYASRKNVKRHRMAH
>Cele_renamed_30631.1
EECEMCSETFATKEAFLSHLNSH
>Cele_renamed_1569.1
LECTDCSYKTRDPKNLDLHMERH
>Cele_renamed_29426.3
FKCPTCSMSFRVKSTLTTHMQTH
>Cele_renamed_1570.1
NFCDICNKEVCNKYFLRTHMLKH
>Cele_renamed_4662.1
FRCSLCDRNFARSDHLSLHMKRH
>Cele_renamed_1571.2
FRCDTCRTMFKTRNQLRQHRQDH
>Cele_renamed_6761.3
FTCEACKKSVSSERSLRRHYNTC
>Cele_renamed_13639.1
LNCQDCGMPFNSLTELFDHVGHH
>Cele_renamed_29772.1
FRCDFCPKTFALKNYLKLHVKQH
>Cele_renamed_25773.1
YRCDTCSKSFTDASTLRRHGLVH
>Cele_renamed_6944.1
YICDRCGIRCKKPSMLKKHIKSH
>Cele_renamed_29427.2
FQCPDCPTVFKKLGSLTAHKRAH
>Cele_renamed_26747.1
HVCPHCNKAFFQKGHLTQHLMIH
>Cele_renamed_19163.1
FRCADCNKRYKSMFALRVHMKIH
>Cele_renamed_6745.1
NQFPECGKNFSSEWNLARHTRES
>Cele_renamed_28935.1
IICEVCGKKYSSKSALAKHKRTH
>Cele_renamed_25773.2
FACEHCGKRG-RRNFLKTHIRTH
>Cele_renamed_15377.1
MKCQYCPKKVNSEAALERHMSEC
>Cele_renamed_25688.1
FSCEICLKTFTLRDNLRKHVRVH
>Cele_renamed_29427.3
RKCTYCDKSFVLRASLVWHMQKH
>Cele_renamed_5296.1
YSCGTCGKKYISPSGLRTHWKTT
>Cele_renamed_6791.1
TVCSVCQKVCQSPNELEQHLKEH
>Cele_renamed_21865.1
YVCSGCGRVFSSAYNQKHHEKKC
>Cele_renamed_6937.1
LKCDQCDRTFRKISDLTLHQHTH
>Cele_renamed_25738.2
YECSGCDWRFARSDELTRHYRKH
>Cele_renamed_29773.1
FRCDFCPKTFALKNYLKLHVKQH
>Cele_renamed_4115.2
YKCKGCDKAFSQLSNLQSHSRCH
>Cele_renamed_4247.1
FFCEKCYRPFADEASYNQHMSYH
>Cele_renamed_6762.1
YQCPNCNRNLANARNLQRHRQTC
>Cele_renamed_2046.1
FRCHLCPKSYTQFSNLCRHRRVH
>Cele_renamed_30632.2
HRCSRCSMAFRSESQLQTHSLQH
>Cele_renamed_31347.1
YVCKFCGKSSRLKGNLTKHILKH
>Cele_renamed_6277.1
YSCMDCGKTYTHPSSLRKHTKVH
>Cele_renamed_23613.2
ERCNFCNKVFTNRSNLIVHLRSH
>Cele_renamed_6278.2
YSCMDCGKTYTHPSSLRKHTKVH
>Cele_renamed_6764.1
HYCQECGKNFSSEWNLARHTRES
>Cele_renamed_6277.2
FVCLGCDKMFKAKYKLVNHMRVH
>Cele_renamed_28935.2
FTCPMCYASFDLSDPFKIHLRKH
>Cele_renamed_29772.2
YECTFCNKKYPYASSLYIHMRKH
>Cele_renamed_20984.1
YMCRCCNWAFPDKSLLHIHLQTA
>Cele_renamed_6766.1
YICPECKKTYASRKNVKRHRMAH
>Cele_renamed_18847.1
YVCPSCDYRTITKRNLDRHIVNH
>Cele_renamed_25773.3
YQCPVCGRAIARKDNVKAHIRSH
>Cele_renamed_15374.1
HECDRCGKRFKARGGLQQHMRIH
>Cele_renamed_26748.1
HSCTQCGKEFGTRQLLKKHWMWH
>Cele_renamed_6938.1
FNCTACNFSFKTKGNLTKHLSSH
>Cele_renamed_14020.1
HTCMMCERALNQKETIREHMRNH
>Cele_renamed_2046.2
HKCGVCPKSFSSASGLKQHSHIH
>Cele_renamed_22981.1
FQCEICSKRFADKSNLRAHIQTH
>Cele_renamed_5293.1
FHCETCGKSFRRQDHLRDHKYIH
>Cele_renamed_15378.1
FLCAFCGRSFRQRSQQIGHESTH
>Cele_renamed_6938.2
YICDRCGIRCKKPSMLKKHIKSH
>Cele_renamed_6759.1
HYCQECGKNFSSEWNLARHTRES
>Cele_renamed_29426.4
IQCAHCPQVFHSRVALKQHTRIH
>Cele_renamed_19522.3
IQCDNCSLVFQSEKSLQSHIIRH
>Cele_renamed_1570.2
FRCDTCRTMFKTRNQLRQHRQDH
>Cele_renamed_6748
YICPECKKTYASRKNVKRHRMAH
>Cele_renamed_797.1
YPCAQCEKAFTDSSTLTKHLRTH
>Cele_renamed_19521.1
FTCVMCSKAFPNAEALQIHTDQH
>Cele_renamed_9943.2
FQCDKCLKRFSHSGSYSQHMNHR
>Cele_renamed_26747.2
YLCRDCSGAFHSLDELQRHEREH
>Cele_renamed_6744.2
YQCPNCNRNLANARNLQRHRQTC
>Cele_renamed_15378.2
YVCTFCAKSFTQKSHLDQHERIH
>Cele_renamed_19162.1
YKCTYCSKRYKTSSGLSNHMMSH
>Cele_renamed_5295.1
YSCGTCGKKYISPSGLRTHWKTT
>Cele_renamed_20455.1
HTCPHCHKKFNRKDNLLRHKKTH
>Cele_renamed_5296.2
HRCDICDKRFSSTSNLKTHLRLH
>Cele_renamed_19522.4
FTCVMCSKAFPNAEALQIHTDQH
>Cele_renamed_796.1
YPCAQCEKAFTDSSTLTKHLRTH
>Cele_renamed_22910.1
FECDGCGKRYSRQESVYRHQRST
>Cele_renamed_22912.1
FECDGCGKRYSRQESVYRHQRST
>Cele_renamed_19522.5
YACIECGKRFTTVTALSTHKARH
>Cele_renamed_22915.1
FECDGCGKRYSRQESVYRHQRST
>Cele_renamed_3089.1
YTCTTCNNEIPSNDTLRSHMYRH
>Cele_renamed_6764.2
YICPECKKTYASRKNVKRHRMAH
>Cele_renamed_6935.1
LKCDQCDRTFRKISDLTLHQHTH
>Cele_renamed_6762.2
FTCEACKKSVSSERSLRRHYNTC
>Cele_renamed_29773.2
YSCQFCQRTFIQKSQLTAHESTH
>Cele_renamed_19001
WTCGVCRKELSSKRSYTEHMNIH
>Cele_renamed_14019.1
FVCSSCSQNFQHSASLNRHRQLH
>Cele_renamed_29426.5
HECPQCLKVLTRKNDLDRHMRIH
>Cele_renamed_3094.1
FYCDHCKIPFDTQQVLDSHMRFH
>Cele_renamed_15376.1
HECDRCGKRFKARGGLQQHMRIH
>Cele_renamed_23614.1
ERCNFCNKVFTNRSNLIVHLRSH
>Cele_renamed_30815.1
FRCELCDFKSTQKTGLTSHYHGH
>Cele_renamed_6937.2
YICDRCGIRCKKPSMLKKHIKSH
>Cele_renamed_6935.2
FNCTACNFSFKTKGNLTKHLSSH
>Cele_renamed_22911.1
YKCRDCEKTFRQKHGLNQHLLTH
>Cele_renamed_15377.2
YVCTFCAKSFTQKSHLDQHERIH
>Cele_renamed_13497.1
STCQTCMRFFTTEDALRHHQSTH
>Cele_renamed_19521.2
YACIECGKRFTTVTALSTHKARH
>Cele_renamed_25774.2
YQCPVCGRAIARKDNVKAHIRSH
>Cele_renamed_6931.2
YQCSECKIPIRTKAQLQKHLERH
>Cele_renamed_3093.1
FQCKKCAYNCVNKSMLNSHMKSH
>Cele_renamed_3090.1
FPCSICQKVFCHSSSLSRHRMQH
>Cele_renamed_5376.1
HKCTVCGKAFSQSSNLITHTRKH
>Cele_renamed_4247.2
HQCNVCNKIFVSYKGLQQHAVIH
>Cele_renamed_6736.1
LTCAHCDWSFDNVMKLVRHRGVH
>Cele_renamed_6753.1
FTCEACKKSVSSERSLRRHYNTC
>Cele_renamed_6754.1
YICPECKKTYASRKNVKRHRMAH
>Cele_renamed_23584.1
KKCSTCQRTFFREDQLQRHLHNH
>Cele_renamed_6759.2
YICPECKKTYASRKNVKRHRMAH
>Cele_renamed_25171.2
HVCSVCQKSFSQSSSLNKHLRVH
>Cele_renamed_6935.3
YQCSECKIPIRTKAQLQKHLERH
>Cele_renamed_6761.4
HYCQECGKNFSSEWNLARHTRES
>Cele_renamed_4117.2
FKCNSCYKCFTDEQSLLDHIPKH
>Cele_renamed_6750.1
HYCQECGKNFSSEWNLARHTRES
>Cele_renamed_20454.1
HTCPHCHKKFNRKDNLLRHKKTH
>Cele_renamed_17579.2
YICPGCNKVFKEKGSVHRHFVTH
>Cele_renamed_6938.3
LKCDQCDRTFRKISDLTLHQHTH
>Cele_renamed_5376.2
FACDVCGRTFQRKVDRRRHRESH
>Cele_renamed_13639.2
YTCHLCDRTYTTGFALGRHLTRH
>Cele_renamed_23584.2
PQCQVCKRKFANQKTLRTHMKHI
>Cele_renamed_14466.1
FRCNTCLAEFVQPQHLEHHYSIH
>Cele_renamed_4084
FKCQKCSLAFYTNGSLESHMRDH
>Cele_renamed_22913.1
YKCRDCEKTFRQKHGLNQHLLTH
>Cele_renamed_6791.2
HQCGVCFKHFSSSSALQIHMRTH
>Cele_renamed_14182.1
YVCPFCGKQFRLKGNMKKHMRTH
>Cele_renamed_6746.1
YQCPNCNRNLANARNLQRHRQTC
>Cele_renamed_30718.1
YYCFICEKDFRRPDILSRHTRRH
>Cele_renamed_6940.1
LKCDQCDRTFRKISDLTLHQHTH
>Cele_renamed_1569.2
NFCDICNKEVCNKYFLRTHMLKH
>Cele_renamed_31918.1
FQCRTCLRSFSRSDHLAKHERTH
>Cele_renamed_17677.1
NVCDECGASFSRPADLVSHETSC
>Cele_renamed_18762.1
HNCPECPKKYTSERRLKHHIVVH
>Cele_renamed_4114.1
YKCKGCDKAFSQLSNLQSHSRCH
>Cele_renamed_14466.2
FGCVICPCSFPRVKDLTIHVTSH
>Cele_renamed_19846.1
HKCNMCSKSFSRSDMLTRHMRLH
>Cele_renamed_8933.2
NKCEGCGKEYSRLENLKTHRRTH
>Cele_renamed_14467.1
FGCVICPCSFPRVKDLTIHVTSH
>Cele_renamed_5376.3
YPCEYCGKRFHQKSDMKKHTYIH
>Cele_renamed_27041.1
YQCDICKMQFSQKANMHRHRMRH
>Cele_renamed_4116.1
YKCKGCDKAFSQLSNLQSHSRCH
>Cele_renamed_4114.2
HICPFCGKSYTQQTYLQKHMTKH
>Cele_renamed_6744.3
HYCQECGKNFSSEWNLARHTRES
>Cele_renamed_15779.2
FKCNVCYRRYNSSFWFERHMEKC
>Cele_renamed_15374.2
MKCQYCPKKVNSEAALERHMSEC
>Cele_renamed_11116.1
FQCRICMRAFSRSDHLTTHVRTH
>Cele_renamed_6760.1
HYCQECGKNFSSEWNLARHTRES
>Cele_renamed_31347.2
LTCPQCPKSFSSTKLLQQHQQMH
>Cele_renamed_6279.1
YSCMDCGKTYTHPSSLRKHTKVH
>Cele_renamed_6758.1
YICPECKKTYASRKNVKRHRMAH
>Cele_renamed_6935.4
YICDRCGIRCKKPSMLKKHIKSH
>Cele_renamed_6757.1
YQCPNCNRNLANARNLQRHRQTC
>Cele_renamed_6755.1
FTCEACKKSVSSERSLRRHYNTC
>Cele_renamed_17992.1
FPCEICGKQFNAHYNLTRHMPVH
>Cele_renamed_30815.2
IHCPYCKKTFKSRNNLMVHVHHH
>Cele_renamed_6944.2
FNCTACNFSFKTKGNLTKHLSSH
>Cele_renamed_2046.3
YKCQYCERSFSISSNLQRHVRNH
>Cele_renamed_2066.1
FECQFCRRPFFRNDRMKEHMMTH
>Cele_renamed_22981.2
CQCKVCGKRFSRQWLLQGHLRTH
>Cele_renamed_18999
WTCGVCRKELSSKRSYTEHMNIH
>Cele_renamed_4117.3
YKCTQCVKAFANSSYLSQHMRIH
>Cele_renamed_23612.1
YHCYICRMPFSVHSTLEKHMRKC
>Cele_renamed_30631.2
YRCDLCRYSTTTKGNLSIHMQSH
>Cele_renamed_14467.2
FRCNTCLAEFVQPQHLEHHYSIH
>Cele_renamed_29426.6
RKCTYCDKSFVLRASLVWHMQKH
>Cele_renamed_9943.3
YKCDICEKAFKHKHHLTEHKRLH
>Cele_renamed_25688.2
GDETTCGKTFRTEQALHDHFNVH
>Cele_renamed_22914.1
FECDGCGKRYSRQESVYRHQRST
>Cele_renamed_19162.2
FRCADCNKRYKSMFALRVHMKIH
>Cele_renamed_28935.3
LECSTCQKRFHNAELLRKHQIVH
>Cele_renamed_5296.3
YTCDVCDAKFTQYVHLRLHKRLH
>Cele_renamed_15376.2
YVCTFCAKSFTQKSHLDQHERIH
>Cele_renamed_28935.4
AQCEICGRILKSDESLRKHERIH
>Cele_renamed_19846.2
YACPMCNYSASRRDMISRHMRTH
>Cele_renamed_23612.2
YKCQLCPYACAQSSKLTRHMRTH
>Cele_renamed_2066.2
EKCDICHQKFSNKTNLNRHKVMH
>Cele_renamed_778.1
KQCPHCDRVYVSMPALSMHILTH
>Cele_renamed_21865.2
HKCEYCGRVDKYPSKIRAHMRTH
>Cele_renamed_778.2
CVCDKCGKSYATTSNLSRHKQTH
>Cele_renamed_25171.3
FPCTICNRSFEKRDRLRIHILHH
>Cele_renamed_29773.3
YECTFCNKKYPYASSLYIHMRKH
>Cele_renamed_30632.3
LHCEICDKTFATRLSLQDHLFAE
>Cele_renamed_15376.3
MKCQYCPKKVNSEAALERHMSEC
>Cele_renamed_26748.2
HECPQCHKTFIFKFDLNRHMKIH
>Cele_renamed_14182.2
YICDVCGRGFRYKSNMFEHRTVH
>Cele_renamed_16986.1
HLCSGCGKTYKKTSHLRAHLRKH
>Cele_renamed_20868.1
WLCGLCDTLFNRSSSLTNHWRNS
>Cele_renamed_6747.1
YQCPNCNRNLANARNLQRHRQTC
>Cele_renamed_6943.2
YICDRCGIRCKKPSMLKKHIKSH
>Cele_renamed_8934
WRCEGCDETFKALYMLIVHVRRH
>Cele_renamed_29428.1
YQCTVCDKSFYEKKTLVVHMRIH
>Cele_renamed_6279.2
FLCDVCNKVFARSENLKIHKRIH
>Cele_renamed_30718.2
YHCCVCNYSARRRDVLTRHMSTH
>Cele_renamed_8724.1
AQCNICGLMLKHPSKIADHIRTH
>Cele_renamed_29426.7
HVCKTCKREFRDAKMLEKHRRFH
>Cele_renamed_19521.3
HRCKLCGKAYKRKKNLDAHMALH
>Cele_renamed_20455.2
FICMNCGKRFANKFLLKKHMFIH
>Cele_renamed_6765.1
FTCEACKKSVSSERSLRRHYNTC
>Cele_renamed_4661.1
FVCKNCSWKFARSDELTRHMRKH
>Cele_renamed_6751.1
FTCEACKKSVSSERSLRRHYNTC
>Cele_renamed_17992.2
FVCKVCGKAFRQASTLCRHKIIH
>Cele_renamed_778.3
HECNVCGKRFSRLWLLQGHLRSH
>Cele_renamed_8933.3
YSCQQCTKSYTDPSSLRKHIKAH
>Cele_renamed_6765.2
YICPECKKTYASRKNVKRHRMAH
>Cele_renamed_797.2
YVCSICMMKFTQSGNLHRHMKTH
>Cele_renamed_4117.4
YKCKGCDKAFSQLSNLQSHSRCH
>Cele_renamed_4247.3
FRCDICSKSFRFKSNLFEHRSVH
>Cele_renamed_19846.3
YSCPTCNQVFSRSDHLSTHLRTH
>Cele_renamed_29428.2
FKCPTCSMSFRVKSTLTTHMQTH
>Cele_renamed_30634.1
EECEMCSETFATKEAFLSHLNSH
>Cele_renamed_6943.3
FNCTACNFSFKTKGNLTKHLSSH
>Cele_renamed_17992.3
FTCHVCSKGFCRNFDLKKHLRKH
>Cele_renamed_26171.1
QSCPHCKKVYRSPGALKMHLKTH
>Cele_renamed_28297.1
IKCPICEYSSKKSANVIRHLESH
>Cele_renamed_31885
WKCSLCKREFSDRREFYIHTVKY
>Cele_renamed_29449
VPCPNCDFVFGSGRALAQHQAKH
>Cele_renamed_6765.3
YQCPNCNRNLANARNLQRHRQTC
>Cele_renamed_2147.1
YICEDCGFATKTADHLSLHRRQH
>Cele_renamed_29772.3
HICTVCGKGFSYFSILESHKRSH
>Cele_renamed_26171.2
FGCEFCGRCFADRSNLRAHLQTH
>Cele_renamed_23612.3
ERCNFCNKVFTNRSNLIVHLRSH
>Cele_renamed_17992.4
FVCEICGKGFHQNGNYKNHRLTH
>Cele_renamed_29772.4
YNCHFCQKTFAQKATLQVHERTH
>Cele_renamed_22887.1
SKCDICGKIYSAVSVLAEHMLNH
>Cele_renamed_29428.3
FQCPDCPTVFKKLGSLTAHKRAH
>Cele_renamed_4662.2
FVCKNCSWKFARSDELTRHMRKH
>Cele_renamed_16397.1
LSCKSCGKFFYSERSLSKHHRQH
>Cele_renamed_5293.2
HKCEICGKGFCQLRTLNVHRSCH
>Cele_renamed_28297.2
WTCGLCGTTIPSKLGLERHIYRH
>Cele_renamed_6750.2
YICPECKKTYASRKNVKRHRMAH
>Cele_renamed_8724.2
TTCEVCGVALKYPSRIMEHMRTH
>Cele_renamed_6940.2
FNCTACNFSFKTKGNLTKHLSSH
>Cele_renamed_30633.2
LHCEICDKTFATRLSLQDHLFAE
>Cele_renamed_4662.3
HACTGCFKKYSKSSHLKAHERTH
>Cele_renamed_4115.3
GPCNYCGKKFTQLSHLQQHIRTH
>Cele_renamed_16984.1
VYCSLCNTPIKFKYNLRVHLEKC
>Cele_renamed_6934.1
LKCDQCDRTFRKISDLTLHQHTH
>Cele_renamed_6749.1
FTCEACKKSVSSERSLRRHYNTC
>Cele_renamed_16397.2
IPCGFCGKDFFHEGSLREHRRRH
>Cele_renamed_14468.2
FRCNTCLAEFVQPQHLEHHYSIH
>Cele_renamed_4145.1
YLCTFCGKGFNDTFDLKRHTRTH
>Cele_renamed_13497.2
FSCDYCPRIFSKLESKTRHHKMH
>Cele_renamed_29773.4
YNCHFCQKTFAQKATLQVHERTH
>Cele_renamed_26747.3
HSCTQCGKEFGTRQLLKKHWMWH
>Cele_renamed_29772.5
HVCVYCNKGFAYAGSLQVHVRTH
>Cele_renamed_29427.4
HECPQCLKVLTRKNDLDRHMRIH
>Cele_renamed_16986.2
FVCDDCGKRFDRSDQLIRHKRTH
>Cele_renamed_6939.1
LKCDQCDRTFRKISDLTLHQHTH
>Cele_renamed_8724.3
FECGECGLSLSKASSLKVHIRRH
>Cele_renamed_6752.2
YICPECKKTYASRKNVKRHRMAH
>Cele_renamed_796.2
FRCQTCGKAFSQAANLTAHKRIH
>Cele_renamed_17677.2
LKCSMCDKVFPRLSHLQRHQMTH
>Cele_renamed_29772.6
YSCDGCGKPYSQKISLNIHQDQC
>Cele_renamed_30992.1
VQCELCDRQFKDKQSLRTHWDVH
>Cele_renamed_6747.2
FTCEACKKSVSSERSLRRHYNTC
>Cele_renamed_6755.2
YQCPNCNRNLANARNLQRHRQTC
>Cele_renamed_18114.1
HICHLCNKTYGKTSHLRAHLRGH
>Cele_renamed_27041.2
YECRFCKKRFFRKDQMQEHSMTH
>Cele_renamed_6791.3
FKCKICQRAFTTKGNLKTHMGVH
>Cele_renamed_4116.2
GPCNYCGKKFTQLSHLQQHIRTH
>Cele_renamed_2148.2
HLCKICGRGFIEKSHLVRHERIH
>Cele_renamed_8724.4
YTCVGCNAVFARRVYLMRHRKNH
>Cele_renamed_14629.2
FRCPDCNQKFLTPRKLRKHRKMH
>Cele_renamed_6762.3
HYCQECGKNFSSEWNLARHTRES
>Cele_renamed_26748.3
YECEDCHEMFAVKRELATHMRIH
>Cele_renamed_17699.1
HTCMMCDRKLNAKETIRDHMRNH
>Cele_renamed_25738.3
HHCTNCGKVYTKSSHLKAHFRTH
>Cele_renamed_14183.1
YICDVCGRGFRYKSNMFEHRTVH
>Cele_renamed_29428.4
RKCTYCDKSFVLRASLVWHMQKH
>Cele_renamed_18763.1
HNCPECPKKYTSERRLKHHIVVH
>Cele_renamed_20454.2
FICMNCGKRFANKFLLKKHMFIH
>Cele_renamed_6762.4
YICPECKKTYASRKNVKRHRMAH
>Cele_renamed_6751.2
YICPECKKTYASRKNVKRHRMAH
>Cele_renamed_6747.3
YICPECKKTYASRKNVKRHRMAH
>Cele_renamed_18114.2
FACNHCGKKFMRSDHLTKHERTH
>Cele_renamed_796.3
FMCPVCNRPFSQSSSLVTHRRTH
>Cele_renamed_6277.3
FQCTGCTKLFANSSDRKKHMHVH
>Cele_renamed_15378.3
HECDRCGKRFKARGGLQQHMRIH
>Cele_renamed_29427.5
YQCTVCDKSFYEKKTLVVHMRIH
>Cele_renamed_19521.4
FECTICHKSYPVPSELRKHIKRH
>Cele_renamed_4145.2
YKCEQCEKSFTQRCSLESHLRKH
>Cele_renamed_4248.3
FFCEKCYRPFADEASYNQHMSYH
>Cele_renamed_25739.1
HHCTNCGKVYTKSSHLKAHFRTH
>Cele_renamed_6936.1
FNCTACNFSFKTKGNLTKHLSSH
>Cele_renamed_29428.5
HVCKTCKREFRDAKMLEKHRRFH
>Cele_renamed_15374.3
YVCTFCAKSFTQKSHLDQHERIH
>Cele_renamed_6760.2
FTCEACKKSVSSERSLRRHYNTC
>Cele_renamed_6791.4
SSCPSCSQSFSSPAALTWHVLDH
>Cele_renamed_14626.2
PQCPFCDKRFRNDISFNNHLTKH
>Cele_renamed_16595
YCCPKCGASFTRRYLASTHIKEH
>Cele_renamed_6943.4
YQCSECKIPIRTKAQLQKHLERH
>Cele_renamed_11116.2
FSCDICGRKFARSDERKRHTKVH
>Cele_renamed_6754.2
FTCEACKKSVSSERSLRRHYNTC
>Cele_renamed_30631.3
HRCSRCSMAFRSESQLQTHSLQH
>Cele_renamed_6750.3
YQCPNCNRNLANARNLQRHRQTC
>Cele_renamed_6933.1
LKCDQCDRTFRKISDLTLHQHTH
>Cele_renamed_25739.2
FKCSQCSRAFSRSDHLSLHMKRH
>Cele_renamed_15781.1
YHCDGCNTSFASKWHLEKHRCKE
>Cele_renamed_17677.3
HKCQDCGKTFDLKRYLTKHELRH
>Cele_renamed_29426.8
IVCRICGMSFSKRSNHDRHMLKH
>Cele_renamed_31262.2
YKCPECDKKFSRSDELTRHIRIH
>Cele_renamed_7159.1
VKCKQCDRFFTSERSLRCHIKVH
>Cele_renamed_3090.2
YTCTTCNNEIPSNDTLRSHMYRH
>Cele_renamed_26171.3
CVCNDCGKSFSRPWLLKGHLRTH
>Cele_renamed_22887.2
YQCDECDRMFTLKHNLQNHFVQY
>Cele_renamed_6759.3
YQCPNCNRNLANARNLQRHRQTC
>Cele_renamed_17699.2
FICASCGQHFQHNASLNRHRRLH
>Cele_renamed_5295.2
YTCDVCDAKFTQYVHLRLHKRLH
>Cele_renamed_20868.2
YVCDLCGFGFRYKKSLYNHWRHK
>Cele_renamed_2147.2
HLCKICGRGFIEKSHLVRHERIH
>Cele_renamed_797.3
FMCPVCNRPFSQSSSLVTHRRTH
>Cele_renamed_6750.4
FTCEACKKSVSSERSLRRHYNTC
>Cele_renamed_6758.2
FTCEACKKSVSSERSLRRHYNTC
>Cele_renamed_6279.3
FQCTGCTKLFANSSDRKKHMHVH
>Cele_renamed_30718.3
FKCEDCGRFFSRSDHLRTHRRTH
>Cele_renamed_3094.2
FQCKKCAYNCVNKSMLNSHMKSH
>Cele_renamed_4249.1
HQCNVCNKIFVSYKGLQQHAVIH
>Cele_renamed_6278.3
FLCDVCNKVFARSENLKIHKRIH
>Cele_renamed_29429.1
HECPQCLKVLTRKNDLDRHMRIH
>Cele_renamed_15374.4
FLCAFCGRSFRQRSQQIGHESTH
>Cele_renamed_22887.3
IECPDCHEFFLTQTALQKHMKEH
>Cele_renamed_6753.2
YQCPNCNRNLANARNLQRHRQTC
>Cele_renamed_16986.3
FACKFCIRQFSRSDHLQQHLTSH
>Cele_renamed_15781.2
LTCGVCTKKFNTLSSIRRHMSME
>Cele_renamed_30631.4
LHCEICDKTFATRLSLQDHLFAE
>Cele_renamed_19119
FLCGHCGKTFCHAASLNRHRLNH
>Cele_renamed_30632.4
EECEMCSETFATKEAFLSHLNSH
>Cele_renamed_26747.4
HECPQCHKTFIFKFDLNRHMKIH
>Cele_renamed_25774.3
YRCDTCSKSFTDASTLRRHGLVH
>Cele_renamed_31259.3
FQCRICMRRFSRSDHLTTHVRTH
>Cele_renamed_30634.2
YVCNVCKQSYPQAANLDVHMRSH
>Cele_renamed_30631.5
LKCPKCNWHYKYQETLEIHMKEH
>Cele_renamed_6757.2
FTCEACKKSVSSERSLRRHYNTC
>Cele_renamed_5294.1
FICKYCDRHFTKSYNLLIHERTH
>Cele_renamed_6764.3
YQCPNCNRNLANARNLQRHRQTC
>Cele_renamed_9943.4
FECQQCHKRFSHSGSYSSHMSSK
>Cele_renamed_29429.2
FKCPTCSMSFRVKSTLTTHMQTH
>Cele_renamed_15955
FKCNECSVVFTSQEVLTGHYGDH
>Cele_renamed_13639.3
FKCDTCSKLFFTESELNRHAVYH
>Cele_renamed_5762
RKCPHCRHVSKSPAMLEKHIRRH
>Cele_renamed_6751.3
YQCPNCNRNLANARNLQRHRQTC
>Cele_renamed_6752.3
HYCQECGKNFSSEWNLARHTRES
>Cele_renamed_18114.3
FACDHCNKKFTRSDELQRHRRTH
>Cele_renamed_3094.3
HQCSMCDYTSRTEGRLKKHMREH
>Cele_renamed_19521.5
IQCDNCSLVFQSEKSLQSHIIRH
>Cele_renamed_31260.2
YSCDICGKKFARCDERTRHTKIH
>Cele_renamed_30633.3
HRCSRCSMAFRSESQLQTHSLQH
>Cele_renamed_6939.2
YQCSECKIPIRTKAQLQKHLERH
>Cele_renamed_4544.1
YVCGLCDKAFNRASNLHTHMRTH
>Cele_renamed_5462.1
FECDTCNARFNRRSTLWNHKRIH
>Cele_renamed_9677.1
YKCRFCGLTFNFMNTLRAHERIH
>Cele_renamed_6936.2
YICDRCGIRCKKPSMLKKHIKSH
>Cele_renamed_6746.2
FTCEACKKSVSSERSLRRHYNTC
>Cele_renamed_27042.2
YQCDICKMQFSQKANMHRHRMRH
>Cele_renamed_11116.3
YKCPGCDRRFSRSDELTRHIRIH
>Cele_renamed_30940.1
VTCPECGLKLNRPRLLFKHMERH
>Cele_renamed_15779.3
YHCDGCNTSFASKWHLEKHRCKE
>Cele_renamed_4114.3
GPCNYCGKKFTQLSHLQQHIRTH
>Cele_renamed_5296.4
FKCEICTKEFTQLAHLQKHHLVH
>Cele_renamed_16397.3
LLCGICGKYFSDDESLREHRRQH
>Cele_renamed_1568.1
NFCDICNKEVCNKYFLRTHMLKH
>Cele_renamed_1568.2
LECTDCSYKTRDPKNLDLHMERH
>Cele_renamed_15375.1
YVCTFCAKSFTQKSHLDQHERIH
>Cele_renamed_13497.3
YGCGKCDKRFRDNSCLRKHELAH
>Cele_renamed_4544.2
YRCDVCDKTFSRSNTLITHKRIH
>Cele_renamed_29772.7
YKCPKCDKLLSSPSALYTHKKTH
>Cele_renamed_6745.2
FTCEACKKSVSSERSLRRHYNTC
>Cele_renamed_6277.4
FLCDVCNKVFARSENLKIHKRIH
>Cele_renamed_5462.2
YPCNLCSSKFGSKMELEEHQNSH
>Cele_renamed_29773.5
YVCKFCPKAFASQGNLQSHERTH
>Cele_renamed_30631.6
YVCNVCKQSYPQAANLDVHMRSH
>Cele_renamed_4116.3
YKCTQCVKAFANSSYLSQHMRIH
>Cele_renamed_4115.4
YKCTQCVKAFANSSYLSQHMRIH
>Cele_renamed_15615.2
YCCEVCPKRYGRLENLKTHRRTH
>Cele_renamed_15780.1
YHCDGCNTSFASKWHLEKHRCKE
>Cele_renamed_6764.4
FTCEACKKSVSSERSLRRHYNTC
>Cele_renamed_5293.3
FICKYCARHFTKSYNLMIHERTH
>Cele_renamed_14628.1
FRCKVCKNRFGEMSLLERHLRDH
>Cele_renamed_3093.2
HQCSMCDYTSRTEGRLKKHMREH
>Cele_renamed_13497.4
YSCGYCMKSFAQSQALTAHIRTH
>Cele_renamed_778.4
FSCAHCGKSFADRSNLRAHMLTH
>Cele_renamed_29772.8
YVCKFCPKAFASQGNLQSHERTH
>Cele_renamed_29640.1
FQCHYCTRQFSQRGALKTHMRLH
>Cele_renamed_30636.2
LHCEICDKTFATRLSLQDHLFAE
>Cele_renamed_4114.4
YKCTQCVKAFANSSYLSQHMRIH
>Cele_renamed_29773.6
HVCVYCNKGFAYAGSLQVHVRTH
>Cele_renamed_15778.2
LTCGVCTKKFNTLSSIRRHMSME
>Cele_renamed_6934.2
YQCSECKIPIRTKAQLQKHLERH
>Cele_renamed_30634.3
LHCEICDKTFATRLSLQDHLFAE
>Cele_renamed_31918.2
FVCPDCQKRFCRNDHLQRHMRIH
>Cele_renamed_22913.2
FECDGCGKRYSRQESVYRHQRST
>Cele_renamed_30724
LTCPECEKGFRRQCDLSSHMKDH
>Cele_renamed_6941.1
YICDRCGIRCKKPSMLKKHIKSH
>Cele_renamed_15839
GTCDLCEKNFKTSEELVEHKKNY
>Cele_renamed_32029
VACDICSKSFCDKGALKIHTSAH
>Cele_renamed_22914.2
YKCRDCEKTFRQKHGLNQHLLTH
>Cele_renamed_797.4
FRCQTCGKAFSQAANLTAHKRIH
>Cele_renamed_14274.2
FACKECSRKFSRSDHLQLHMKRH
>Cele_renamed_6938.4
YQCSECKIPIRTKAQLQKHLERH
>Cele_renamed_778.5
FECDKCGRRFALRAYLNRHLETC
>Cele_renamed_14182.3
HQCNVCNKMFMNYKGLQQHSVIH
>Cele_renamed_6756.1
YQCPNCNRNLANARNLQRHRQTC
>Cele_renamed_6933.2
YICDRCGIRCKKPSMLKKHIKSH
>Cele_renamed_14628.2
PQCPFCDKRFRNDISFNNHLTKH
>Cele_renamed_6937.3
FNCTACNFSFKTKGNLTKHLSSH
>Cele_renamed_14627.1
FRCPDCNQKFLTPRKLRKHRKMH
>Cele_renamed_3094.4
LVCPICGFMCPSKFHFNSHMNTH
>Cele_renamed_796.4
YVCSICMMKFTQSGNLHRHMKTH
>Cele_renamed_5295.3
FKCEICTKEFTQLAHLQKHHLVH
>Cele_renamed_2147.3
FSCHGCDYSSTKKSQLAAHLRTH
>Cele_renamed_1570.3
LECTDCSYKTRDPKNLDLHMERH
>Cele_renamed_31261.1
YKCPECDKKFSRSDELTRHIRIH
>Cele_renamed_15375.2
FLCAFCGRSFRQRSQQIGHESTH
>Cele_renamed_6940.3
YICDRCGIRCKKPSMLKKHIKSH
>Cele_renamed_6749.2
YQCPNCNRNLANARNLQRHRQTC
>Cele_renamed_5294.2
YSCDVCGKAFRRQDHLRDHKYIH
>Cele_renamed_5295.4
HRCDICDKRFSSTSNLKTHLRLH
>Cele_renamed_29640.2
YICNVCGKSFTKNSHVIRHLKNH
>Cele_renamed_9943.5
FKCPECTKAFKFKHHLKEHIRIH
>Cele_renamed_6939.3
FNCTACNFSFKTKGNLTKHLSSH
>Cele_renamed_15377.3
HECDRCGKRFKARGGLQQHMRIH
>Cele_renamed_19521.6
KSCQVCGESFASRQSMLRHVGRH
>Cele_renamed_15780.2
LTCGVCTKKFNTLSSIRRHMSME
>Cele_renamed_30632.5
FQCKRCSQVFQRYYELIQHQQKK
>Cele_renamed_6791.5
FKCDMCGRAFTTRGNLKVHMGTH
>Cele_renamed_20868.3
HRCPQCLLEFPFASKLQRHLETH
>Cele_renamed_5296.5
YACKDCNKTFGQLSNLKVHVRTH
>Cele_renamed_14019.2
HTCMMCERALNQKETIREHMRNH
>Cele_renamed_21865.3
NVCSICNISFSQAHTLKTHMQQH
>Cele_renamed_6736.2
YFCHICGTVFIEQDNLFKHWRLH
>Cele_renamed_6757.3
YICPECKKTYASRKNVKRHRMAH
>Cele_renamed_31346.1
FICETCGKAFRFRSNLAEHRSVH
>Cele_renamed_13946
NECIYCEKIFPDRNTLMDHMRKH
>Cele_renamed_15778.3
YHCDGCNTSFASKWHLEKHRCKE
>Cele_renamed_27343
FPCPICDRRF-IKSSLEKHESAC
>Cele_renamed_4544.3
FKCEHCGRAFRQPGNLTRHRLTH
>Cele_renamed_6279.4
FVCLGCDKMFKAKYKLVNHMRVH
>Cele_renamed_18762.2
YKCQKCGYCYQSPDSLRRHWKKT
>Cele_renamed_14626.3
FRCKVCKNRFGEMSLLERHLRDH
>Cele_renamed_13497.5
YRCTNCKTYFGNKEVYQRHIQEH
>Cele_renamed_29429.3
YQCTVCDKSFYEKKTLVVHMRIH
>Cele_renamed_22981.3
HKCPRCGKSFALKSYLSKHEESK
>Cele_renamed_6759.4
FTCEACKKSVSSERSLRRHYNTC
>Cele_renamed_6931.3
LKCDQCDRTFRKISDLTLHQHTH
>Cele_renamed_30631.7
FQCKRCSQVFQRYYELIQHQQKK
>Cele_renamed_6937.4
YQCSECKIPIRTKAQLQKHLERH
>Cele_renamed_15376.4
FLCAFCGRSFRQRSQQIGHESTH
>Cele_renamed_6760.3
YICPECKKTYASRKNVKRHRMAH
>Cele_renamed_30635.1
LHCEICDKTFATRLSLQDHLFAE
>Cele_renamed_29640.3
FVCQECGKQFASSSAKSHHEKTH
>Cele_renamed_6934.3
FNCTACNFSFKTKGNLTKHLSSH
>Cele_renamed_29428.6
HECPQCLKVLTRKNDLDRHMRIH
>Cele_renamed_19522.6
KSCQVCGESFASRQSMLRHVGRH
>Cele_renamed_15377.4
FLCAFCGRSFRQRSQQIGHESTH
>Cele_renamed_4145.3
LTCHICGKKFGLQRLLNRHIKCH
>Cele_renamed_31346.2
YVCKFCGKSSRLKGNLTKHILKH
>Cele_renamed_15781.3
FKCNVCYRRYNSSFWFERHMEKC
>Cele_renamed_2059
YKCPDCDKVFSCPANLASHRRWH
>Cele_renamed_31261.2
FQCRICMRRFSRSDHLTTHVRTH
>Cele_renamed_29773.7
HICTVCGKGFSYFSILESHKRSH
>Cele_renamed_5376.4
FECKQCGKTFKRSSTLSTHLLIH
>Cele_renamed_29773.8
YKCPKCDKLLSSPSALYTHKKTH
>Cele_renamed_6944.3
YQCSECKIPIRTKAQLQKHLERH
>Cele_renamed_6934.4
YICDRCGIRCKKPSMLKKHIKSH
>Cele_renamed_26748.4
HVCPHCNKAFFQKGHLTQHLMIH
>Cele_renamed_4247.4
HACPYCGKTCRLKGNLKKHLRTH
>Cele_renamed_4661.2
FRCSLCDRNFARSDHLSLHMKRH
>Cele_renamed_27873
VSCMYCNFVFRQKALLESHIKKH
>Cele_renamed_15375.3
MKCQYCPKKVNSEAALERHMSEC
>Cele_renamed_24101.1
CECKDCGKLFNSVWYLKQHAVKH
>Cele_renamed_31347.3
FICETCGKAFRFRSNLAEHRSVH
>Cele_renamed_1571.3
NFCDICNKEVCNKYFLRTHMLKH
>Cele_renamed_29426.9
FECTECRESFNFEKNLKIHKILH
>Cele_renamed_2046.4
YTCKFCQKVFPRSANLTRHLRTH
>Cele_renamed_4249.2
FRCDICSKSFRFKSNLFEHRSVH
>Cele_renamed_2047.1
YKCQYCERSFSISSNLQRHVRNH
>Cele_renamed_17992.5
FSCSICSRAFHQSYNLAFHMFTH
>Cele_renamed_6745.3
YICPECKKTYASRKNVKRHRMAH
>Cele_renamed_22911.2
FECDGCGKRYSRQESVYRHQRST
>Cele_renamed_23584.3
FRCENCEKQFTNKPNLKRHQITH
>Cele_renamed_6756.2
FTCEACKKSVSSERSLRRHYNTC
>Cele_renamed_14628.3
FRCPDCNQKFLTPRKLRKHRKMH
>Cele_renamed_30992.2
TYCELCEQNFSSSKMLLLHRGKH
>Cele_renamed_29426.10
YQCTVCDKSFYEKKTLVVHMRIH
>Cele_renamed_29427.6
IQCAHCPQVFHSRVALKQHTRIH
>Cele_renamed_26747.5
YECEDCHEMFAVKRELATHMRIH
>Cele_renamed_6744.4
FTCEACKKSVSSERSLRRHYNTC
>Cele_renamed_14627.2
FRCKVCKNRFGEMSLLERHLRDH
>Cele_renamed_19846.4
YPCTLCGQAFAVHDRLAKHIASH
>Cele_renamed_30635.2
FQCKRCSQVFQRYYELIQHQQKK
>Cele_renamed_17579.3
YQCRGCGTNYTTQNGLRLHRQRN
>Cele_renamed_26604.1
FQCPICHQKYKRAPYFAAHIRQH
>Cele_renamed_22915.2
YKCRDCEKTFRQKHGLNQHLLTH
>Cele_renamed_30940.2
LTCELCSLVFPDDGKLRAHVTSH
>Cele_renamed_29773.9
YKCRYCEKTFAQYGTKTVHEKSH
>Cele_renamed_5761
RKCPHCRHVSKSPAMLEKHIRRH
>Cele_renamed_17677.4
TACDKCGQLFKTTYEMRIHRQTH
>Cele_renamed_1569.3
FRCDTCRTMFKTRNQLRQHRQDH
>Cele_renamed_6278.4
FVCLGCDKMFKAKYKLVNHMRVH
>Cele_renamed_15378.4
MKCQYCPKKVNSEAALERHMSEC
>Cele_renamed_6936.3
LKCDQCDRTFRKISDLTLHQHTH
>Cele_renamed_31665.1
YACHRCDASFARKNDLQSHLSTH
>Cele_renamed_29773.10
HNCDGCGKSFVQRIALQIHVDSC
>Cele_renamed_6745.4
YQCPNCNRNLANARNLQRHRQTC
>Cele_renamed_17992.6
HKCKTCGKCFNRSSTLNTHVRIH
>Cele_renamed_13909
HNCHGCGKVYNKSSHLKAHLRWH
>Cele_renamed_29427.7
HLCWTCHKSFRTAQLLSLHAEVH
>Cele_renamed_4116.4
FKCNSCYKCFTDEQSLLDHIPKH
>Cele_renamed_5295.5
YACKDCNKTFGQLSNLKVHVRTH
>Cele_renamed_14629.3
FRCKVCKNRFGEMSLLERHLRDH
>Cele_renamed_15615.3
YHCNNCNKSFTNASDRSKHSKRH
>Cele_renamed_29428.7
IQCAHCPQVFHSRVALKQHTRIH
>Cele_renamed_15375.4
HECDRCGKRFKARGGLQQHMRIH
>Cele_renamed_30634.4
FQCKRCSQVFQRYYELIQHQQKK
>Cele_renamed_31262.3
YSCDICGKKFARCDERTRHTKIH
>Cele_renamed_31346.3
LTCPQCPKSFSSTKLLQQHQQMH
>Cele_renamed_5294.3
FKCEICGKGFCQSRTLLVHRATH
>Cele_renamed_4117.5
GPCNYCGKKFTQLSHLQQHIRTH
>Cele_renamed_6752.4
FTCEACKKSVSSERSLRRHYNTC
>Cele_renamed_4114.5
FKCNSCYKCFTDEQSLLDHIPKH
>Cele_renamed_6931.4
YICDRCGIRCKKPSMLKKHIKSH
>Cele_renamed_25688.3
HPCPFCEKKFRYPNKLREHIKIH
>Cele_renamed_6944.4
LKCDQCDRTFRKISDLTLHQHTH
>Cele_renamed_23614.2
YHCYICRMPFSVHSTLEKHMRKC
>Cele_renamed_6756.3
YICPECKKTYASRKNVKRHRMAH
>Cele_renamed_22912.2
YKCRDCEKTFRQKHGLNQHLLTH
>Cele_renamed_6940.4
YQCSECKIPIRTKAQLQKHLERH
>Cele_renamed_22667.1
HTCEICGAHYSSKIYLNRHMKKH
>Cele_renamed_30633.4
YVCNVCKQSYPQAANLDVHMRSH
>Cele_renamed_4115.5
HICPFCGKSYTQQTYLQKHMTKH
>Cele_renamed_24101.2
YKCSNCRQAFDNKKELMRHTQTH
>Cele_renamed_18763.2
YKCQKCGYCYQSPDSLRRHWKKT
>Cele_renamed_29640.4
FSCDRCSRTFKYQSKLDEHRRTH
>Cele_renamed_5376.5
FHCQKCTKLFSTIAALEQHQQVH
>Cele_renamed_25739.3
YECSGCDWRFARSDELTRHYRKH
>Cele_renamed_24535.1
YTCGCCNWTFSNKKALTEHAKAI
>Cele_renamed_3093.3
FYCDHCKIPFDTQQVLDSHMRFH
>Cele_renamed_22667.2
YQCKACSRIYASRKSLKSHLKSY
>Cele_renamed_4116.5
HICPFCGKSYTQQTYLQKHMTKH
>Cele_renamed_1568.3
FRCDTCRTMFKTRNQLRQHRQDH
>Cele_renamed_13639.4
YSCKHCPEKFKWKKQLMKHMKEH
>Cele_renamed_17677.5
YSCTFCEEKFVQKSHLTRHVSRH
>Cele_renamed_3093.4
LVCPICGFMCPSKFHFNSHMNTH
>Cele_renamed_26604.2
YCCRTCFKRFSRKFNLERHEDGC
>Cele_renamed_6933.3
YQCSECKIPIRTKAQLQKHLERH
>Cele_renamed_3089.2
FPCSICQKVFCHSSSLSRHRMQH
>Cele_renamed_7159.2
FKCSGCGRKFENRQAFALHLNYF
>Cele_renamed_2047.2
YTCKFCQKVFPRSANLTRHLRTH
>Cele_renamed_2147.4
FKCGECAWKGRTRSQLFAHERMH
>Cele_renamed_6754.3
YQCPNCNRNLANARNLQRHRQTC
>Cele_renamed_19000
WTCGVCRKELSSKRSYTEHMNIH
>Cele_renamed_6936.4
YQCSECKIPIRTKAQLQKHLERH
>Cele_renamed_29772.9
YKCRYCEKTFAQYGTKTVHEKSH
>Cele_renamed_29772.10
HNCDGCGKSFVQRIALQIHVDSC
>Cele_renamed_6933.4
FNCTACNFSFKTKGNLTKHLSSH
>Cele_renamed_15780.3
FKCNVCYRRYNSSFWFERHMEKC
>Cele_renamed_29772.11
YSCQFCQRTFIQKSQLTAHESTH
>Cele_renamed_24535.2
FLCLSCGQNFKHGASLNRHRKLH
>Cele_renamed_8933.4
YKCEDCEKAFSNASDRAKHQNRH
>Cele_renamed_31261.3
YSCDICGKKFARCDERTRHTKIH
>Cele_renamed_6753.3
YICPECKKTYASRKNVKRHRMAH
>Cele_renamed_6758.3
YQCPNCNRNLANARNLQRHRQTC
>Cele_renamed_31260.3
YKCPECDKKFSRSDELTRHIRIH
>Cele_renamed_6941.2
FNCTACNFSFKTKGNLTKHLSSH
>Cele_renamed_22887.4
LSCCVCNMVFRQLSAKIKHEKTH
>Cele_renamed_14183.2
YVCPFCGKQFRLKGNMKKHMRTH
>Cele_renamed_13497.6
FRCFNCGMRFANKTSMTHHLKDH
>Cele_renamed_4249.3
FFCEKCYRPFADEASYNQHMSYH
>Cele_renamed_23613.3
YHCYICRMPFSVHSTLEKHMRKC
>Cele_renamed_16984.2
RQCPECLLLFSTPDKLKRHMKSH
>Cele_renamed_14627.3
PQCPFCDKRFRNDISFNNHLTKH
>Cele_renamed_20984.2
FRCSICSKVFCHSSSLSRHRMQH
>Cele_renamed_29428.8
HLCWTCHKSFRTAQLLSLHAEVH
>Cele_renamed_22910.2
YKCRDCEKTFRQKHGLNQHLLTH
>Cele_renamed_30633.5
EECEMCSETFATKEAFLSHLNSH
>Cele_renamed_6755.3
YICPECKKTYASRKNVKRHRMAH
>Cele_renamed_19002
WTCGVCRKELSSKRSYTEHMNIH
>Cele_renamed_6765.4
HYCQECGKNFSSEWNLARHTRES
>Cele_renamed_18847.2
YGCDYCGKRFRTTSSLKVHKRAH
>Cele_renamed_7159.3
YQCTHCLMSFTDAILWMTHIGYH
>Cele_renamed_13908
HNCHGCGKVYNKSSHLKAHLRWH
>Cele_renamed_14020.2
FTCGCCNWTFASKRQLTEHTKCI
>Cele_renamed_30992.3
IECHLCMKLFSQTIQFNRHMKTH
>Cele_renamed_27041.3
FDCPQCNMQFSQHNALRAHLEEH
>Cele_renamed_27042.3
FDCPQCNMQFSQHNALRAHLEEH
>Cele_renamed_20984.3
YKCTVCRKDISSSESLRTHMFKH
>Cele_renamed_23614.3
YKCQLCPYACAQSSKLTRHMRTH
>Cele_renamed_6760.4
YQCPNCNRNLANARNLQRHRQTC
>Cele_renamed_29427.8
HVCKTCKREFRDAKMLEKHRRFH
>Cele_renamed_21147
LKCELCSTVCSSISQLQSHTLSH
>Cele_renamed_4661.3
HACTGCFKKYSKSSHLKAHERTH
>Cele_renamed_6766.2
HYCQECGKNFSSEWNLARHTRES
>Cele_renamed_14183.3
HQCNVCNKMFMNYKGLQQHSVIH
>Cele_renamed_4248.4
HACPYCGKTCRLKGNLKKHLRTH
>Cele_renamed_29773.11
YSCDGCGKPYSQKISLNIHQDQC
>Cele_renamed_6749.3
YICPECKKTYASRKNVKRHRMAH
>Cele_renamed_6746.3
YICPECKKTYASRKNVKRHRMAH
>Cele_renamed_14274.3
YPCEGCSWRFARSDELTRHYRKH
>Cele_renamed_21865.4
FKCEICGMAFSQKTPMRLHLRRH
>Cele_renamed_31665.2
WKCVYCHTQFGRRGGLRRHVQMH
>Cele_renamed_19163.2
YKCTYCSKRYKTSSGLSNHMMSH
>Cele_renamed_2147.5
FKCDQCEYASSRRDKLKEHIIKH
>Cele_renamed_9677.2
YICEYCSKSYSDSRGLAYHMYSH
>Cele_renamed_13947
NECIYCEKIFPDRNTLMDHMRKH
>Cele_renamed_30815.3
FKCPKCWNKFENKPKLITHVDLE
>Cele_renamed_8724.5
YECDICGMRFTQRTPMINHFRVH
>Cele_renamed_4249.4
HACPYCGKTCRLKGNLKKHLRTH
>Nnom_renamed_6795.1
FVCPNCGQSFAHKCSLKRHLENH
>Nnom_renamed_6395.1
LKCNGCEKSFSLKAHLSRHLAMH
>Nnom_renamed_269.1
HQCGVCMKRFAHQTSLKTHLRIH
>Nnom_renamed_17101.1
YKCEICDESFKQGGTLTAHRRSH
>Nnom_renamed_5904.1
FKCTLCDKGFTERNKLLIHLKIH
>Nnom_renamed_4673.1
YQCDQCGKVFKTRYTLTIHLKMH
>Nnom_renamed_5403.1
FLCTGCGSSFKRQDNLNQHVKMH
>Nnom_renamed_1380.1
FDCSNCNKGFTTKSDLQKHVRTH
>Nnom_renamed_3660.1
YVCQNCPLPFKAKYKLVNHLRVH
>Nnom_renamed_6902.1
YACEECGKRFTHVSSKKRHMLKH
>Nnom_renamed_512.1
HKCEVCGKHFTLRSNLKVHMRKH
>Nnom_renamed_6795.2
YKCDGCDKCYTTNASLKKHMKTH
>Nnom_renamed_11330.1
HFCEICDKGFKQLCHLQRHIKVH
>Nnom_renamed_6819.1
FSCLFCHVSYNDKGNIQIHMQEH
>Nnom_renamed_9845.1
FQCEYCGKKFMRSNVYKQHRRIH
>Nnom_renamed_4720.1
YACTLCTRDFTTYSSLERHMSQH
>Nnom_renamed_7951
YRCDTCNKHFKSKSGLTMHVSWC
>Nnom_renamed_18055.1
FKCKICHYSFNIISNLKRHMVSH
>Nnom_renamed_10068.1
HACSNCGMSFTALHKLRYHSMRC
>Nnom_renamed_10870.1
YQCKICSKAFTTSGNLQSHVLTH
>Nnom_renamed_9738.1
FKCDECQKMFTRLSTLKEHTRIH
>Nnom_renamed_1350.1
IVCKVCRRTFATKKGLKRHCKDF
>Nnom_renamed_3611.1
YKCPACDKAFKTSGDLQKHVRTH
>Nnom_renamed_7751.1
HVCDVCNRAFKTARDMKNHKLGH
>Nnom_renamed_3671.1
YVCKGCNKTYTHPSSLRKHMKLH
>Nnom_renamed_4720.2
YECSICRKRYSSKGNLKIHAQKH
>Nnom_renamed_5403.2
FQCPNCKRYFNEGYKLKSHIESH
>Nnom_renamed_14971.1
YSCNRCGAQFRHDSTLTMHIRTH
>Nnom_renamed_11517.1
FKCGWCGKAFTQKVYLEAHMPLH
>Nnom_renamed_11393.1
YVCQICSKGFKRQDHLNGHMITH
>Nnom_renamed_1350.2
FHCNECGEGFKSSLSLEKHVPVH
>Nnom_renamed_3671.2
FICEGCGRRFANSSDRKKHSHVH
>Nnom_renamed_269.2
RTCPYCNKVFARPFTLKSHIRRH
>Nnom_renamed_11243.1
YACDICGKSFARMENCQEHRRIH
>Nnom_renamed_11243.2
FECEFCKMTFPRGPSLWRHRRTH
>Nnom_renamed_8088.1
YRCEGCDRRFSDSSSRNRHRKLH
>Nnom_renamed_14971.2
FSCEGCGKNFGRMSHLRKHQRNV
>Nnom_renamed_1890.1
FTCDVCKKQFSVQCNLITHMRTH
>Nnom_renamed_3755.1
YKCNICGRGFAQLTNLQRHVLTH
>Nnom_renamed_12800.1
FKCPLCPQTCAKKANLVRHIKRH
>Nnom_renamed_4724.1
FNCEYCGKGFAGRSQYRYHVLRH
>Nnom_renamed_18972.1
FICTGCTWRFSRSDELTRHKRSH
>Nnom_renamed_17113.1
LKCSICMKSFKSERNLKEHNRIH
>Nnom_renamed_1438.1
YACTGCTWKFARSDELTRHYRKH
>Nnom_renamed_15967.1
HQCSGCKKSYTKSSHLKAHQRTH
>Nnom_renamed_3548.1
FKCSKCASCFATPEVLRVHGRTH
>Nnom_renamed_15949.1
FVCDACGRQFSSASNRGTHKKSH
>Nnom_renamed_846
YRCDTCNKHFKSKSGLTMHVSWC
>Nnom_renamed_1350.3
FRCDKCNNVFVSKGDLARHLVKH
>Nnom_renamed_14149.1
YSCEKCGRGFSSPSSRDRHKHHF
>Nnom_renamed_10184.1
EFCPLCPMTFPNRRSLGTHIFKH
>Nnom_renamed_12113
FSCDLCGKVFNGPKPYRLHMSSH
>Nnom_renamed_10293.1
YACLNCPRRFSRSDELTRHMRTH
>Nnom_renamed_2492
IPCDNCGRTF-MPDRLEVHQRSC
>Nnom_renamed_1380.2
YRCVDCGLAFTASHHLKIHTRKH
>Nnom_renamed_12959.1
FSCDICNKSFFRQDYLAYHVKVH
>Nnom_renamed_10268.1
YTCYKCGKIFAYESYLERHIKYV
>Nnom_renamed_8816.1
HQCLKCGRVFSQSSNMLTHMRRH
>Nnom_renamed_809.1
FTCETCGESFPRQNTLQKHQAIH
>Nnom_renamed_14539.1
MQCSFCPEMFGQRSSLERHIRCL
>Nnom_renamed_18055.2
FKCKYCHKTFDWQSNYSRHLNKH
>Nnom_renamed_16959.1
VKCPHCDMTCPNPSALRSHLKFH
>Nnom_renamed_17101.2
YKCNVCDKAFSQSSSLNSHKRIH
>Nnom_renamed_11221.1
YNCHGCNKSYTHPSSLRKHMKLH
>Nnom_renamed_3548.2
FVCNTCGKSFSDSGNFANHKKAH
>Nnom_renamed_1438.2
FKCLRCSRTFSRSDHLSLHMKRH
>Nnom_renamed_3547.1
HCCPVCNIGFNRSASLRRHMRSH
>Nnom_renamed_13555.1
FACTDCDARFTMKRSLTRHKQTH
>Nnom_renamed_4.1
HICPNCGKSYLKSSHLKAHIRTH
>Nnom_renamed_12132.1
FKCEKCGKIYCRKYVLKIHMRTH
>Nnom_renamed_19343.1
FICSGCNSKFARNEELTRHKRIH
>Nnom_renamed_18055.3
YSCPTCDKSYAWKYSLTLHMRSH
>Nnom_renamed_15949.2
FTCKLCPKAFTRSSHLKSHEFSH
>Nnom_renamed_8816.2
YSCNICGSSFYRKVDVRRHQVKH
>Nnom_renamed_14149.2
YKCPHCVKAFTASSILRTHLRQH
>Nnom_renamed_11330.2
FNCDLCEKSFAQKCHLNRHKNDH
>Nnom_renamed_13555.2
ESCRFCDKKFGTQEGLRRHELLH
>Nnom_renamed_9927.1
CVCVHCSKEFTKMSSLKVHMRIH
>Nnom_renamed_7614.1
LRCPNCGKVFRSSPGYRYHLKSH
>Nnom_renamed_18797.1
MQCSFCPEMFGQRSSLERHIRCL
>Nnom_renamed_8373
LRCTDCKRVYKTRRGLERHTEIC
>Nnom_renamed_11243.3
FECETCNKRFNLKGDLRQHEKVH
>Nnom_renamed_1185.1
FKCPICERYFIQAGNLKIHMKTH
>Nnom_renamed_3310.1
HACDGCTKAYSRLENLKTHRRSH
>Nnom_renamed_809.2
YRCEVCEKHFKKLSGLERHKLVH
>Nnom_renamed_5945.1
HKCELCGKAFTQRGSLRLHLRIH
>Nnom_renamed_6395.2
YKCRICNKKFNRAERLSNHMAAH
>Nnom_renamed_15198
LKCELCGKQFYQQHSLYEHAKRH
>Nnom_renamed_11517.2
HGCDVCDKRFSRKSLLMNHLRSH
>Nnom_renamed_10579.1
HGCDACGKRFYRSSDLTVHRRTH
>Nnom_renamed_18327.1
FTCSICGRSFTQPGNLTKHEKYH
>Nnom_renamed_11221.2
YVCYNCTLPFKAKYKLVNHIRVH
>Nnom_renamed_512.2
FVCNTCNCGFSEVSSLKAHVRHH
>Nnom_renamed_4720.3
FKCPSCHKTFASRMALSEHSWRH
>Nnom_renamed_9927.2
HSCKICGKAFNSSSSLQYHVSKH
>Nnom_renamed_10184.2
FVCTTCGKRFAYSGQVTWHMREH
>Nnom_renamed_11330.3
FSCEECKQTFGRLGSLTRHKIIH
>Nnom_renamed_5537.1
YGCDMCKKRFNNHGHLLRHKRIH
>Nnom_renamed_9927.3
YECEICGKRFNQTVTRKKHLKTH
>Nnom_renamed_17114.1
LNCSMCTKTFKCNRTLREHLRIH
>Nnom_renamed_1379.1
FECNGCEKSFSTRFALKSHQQIH
>Nnom_renamed_15949.3
YNCSVCGKFFASASNLCRHAETH
>Nnom_renamed_18979
FRCAECPTVCKSKGELTRHTKAH
>Nnom_renamed_18903.1
FTCEVCGKVFNAHYNLTRHMPVH
>Nnom_renamed_809.3
YQCAVCAKTFSVQSNLLAHLRIH
>Nnom_renamed_2332
YRCDTCNKHFKSKSGLTMHVSWC
>Nnom_renamed_18055.4
LQCSICSKVLASAHSLTGHMSSH
>Nnom_renamed_5904.2
YKCSRCSKSFNEKSKLDQHELLH
>Nnom_renamed_10579.2
FRCQLCQKMFSSKDNLNAHSRVH
>Nnom_renamed_11517.3
FECTVCGNFFTRKTSLQRHMLIH
>Nnom_renamed_18797.2
FKCKHCVKSFSTRKELTQHTWKH
>Nnom_renamed_18903.2
FKCHICSKAFHQVYNLTFHMHTH
>Nnom_renamed_9045.1
HQCDYCNKLFTSRGELQKHLAEH
>Nnom_renamed_1379.2
FPCTGCNRIYKTKGNLKTHLRIH
>Nnom_renamed_9845.2
LYCKICHKVFSTKSLLYKHLRGH
>Nnom_renamed_14539.2
FKCKHCVKSFSTRKELTQHTWKH
>Nnom_renamed_10870.2
YKCNICGRGFAQLTNLQRHVLTH
>Nnom_renamed_2701
LKCELCGKQFYQQHSLYEHAKRH
>Nnom_renamed_18327.2
IKCSKCSSTFVQRSGLRKHLRCL
>Nnom_renamed_9413.1
FKCDQCAKAFYSANDLRRHVRTH
>Nnom_renamed_9927.4
HKCEFCGKEFVDAVILQKHLTIH
>Nnom_renamed_18965.1
FNCKTCGKYFKRMSSLSTHRLIH
>Nnom_renamed_11517.4
FSCDTCGKGFYEKGALRDHARSH
>Nnom_renamed_3611.2
YICNICHKTYRQTSTLAMHKRTH
>Nnom_renamed_9658
FTCGKCDKCYKTKGGLNRHTRAK
>Nnom_renamed_6902.2
YTCTECSKAFMYATSLKRHLKTH
>Nnom_renamed_8849.1
FSCSECGKRFTRSDHLSKHMKTH
>Nnom_renamed_9045.2
YKCKHCTKSFRDPGSLQKHERIH
>Nnom_renamed_5409.1
VSCDRCEKSFTSHSQLRKHELLH
>Nnom_renamed_15949.4
YKCETCGKLFASASNYKRHQFTH
>Nnom_renamed_10068.2
YSCSFCKRRFPHQKQLVKHEKMH
>Nnom_renamed_809.4
FLCNVCGRGFMQSSNLTTHLRTH
>Nnom_renamed_12932.1
FECSICRKRFNQYCNLARHRMRH
>Nnom_renamed_5904.3
HQCTFCKRTFVSPWKLKRHLTVH
>Nnom_renamed_11330.4
YECLICQETFEEIEKFEEHHRQH
>Nnom_renamed_11243.4
FQCNGCAKAFLTKTNLEDHHRKH
>Nnom_renamed_455.1
HQCGFCGKSFSQSSNLITHSRKH
>Nnom_renamed_18040.1
YVCHICNKAYSRSDRLSSHMNNH
>Nnom_renamed_9738.2
YLCDGCDKGFSNPSSLRVHQRVH
>Nnom_renamed_11238.1
CIIHGCGKTYSHPSSLRKHVRNH
>Nnom_renamed_15949.5
FICKVCGHCFVRNAHLKQHMRIH
>Nnom_renamed_14257.1
FTCKTCLKTFARSDHLSKHSRIH
>Nnom_renamed_13089.1
HVCSVCNKRFLRKSDLKKHGLMH
>Nnom_renamed_7764.1
YTCEVCEKVFARTNDLARHRRIH
>Nnom_renamed_12959.2
FACDLCSRAFTNYWDLRRHSRTH
>Nnom_renamed_18797.3
FKCDICRKAFRDACNLEYHKRTH
>Nnom_renamed_10001
YRCDTCNKHFKSKSGLTMHVSWC
>Nnom_renamed_17058.1
FKCVECSFAFTTSRALKMHMRIH
>Nnom_renamed_10293.2
FQCRICMRNFSRSDHLTTHIRTH
>Nnom_renamed_7666.1
YRCPLCAKIFPFKSKLQRHVLVH
>Nnom_renamed_10184.3
FACDVCDQKFAYSTHLIWHRRSH
>Nnom_renamed_3660.2
FPCPGCGKLFARSENLKIHKRTH
>Nnom_renamed_14257.2
FVCTGCGKAYIKSSHLKTHLRRH
>Nnom_renamed_9738.3
FKCEYCDKIFNHRSHLNVHIRTH
>Nnom_renamed_3548.3
YRCHECGKTYVKQNCYLKHVASH
>Nnom_renamed_4720.4
LKCWLCPRTFVSAAEVVIHMTDH
>Nnom_renamed_18327.3
FKCDKCDWAFVQRTHLRRHKLVH
>Nnom_renamed_14637.1
HECKECGKTFGHIMSLEQHNQMH
>Nnom_renamed_1185.2
YICSICDKGFIRMGHLRQHMCSH
>Nnom_renamed_809.5
FICETCQKTFSQSCCLLEHERIH
>Nnom_renamed_17114.2
YICEVCSIPFRRRGDMNRHMQVH
>Nnom_renamed_17703
KKCQFCDKKFKTSAGLTRHSKLH
>Nnom_renamed_8278.1
YRCNVCQKTYSHPRFLNRHLQSH
>Nnom_renamed_8088.2
FECTHCGDRFSSSSSRARHLRKH
>Nnom_renamed_1185.3
CVCDKCGETFKEPHHLARHMHLH
>Nnom_renamed_18327.4
FECTHCGMAFTQRGNLKKHVFRH
>Nnom_renamed_5945.2
YGCPTCGSKFARSSDRKTHMLIH
>Nnom_renamed_15949.6
FSCTKCDKEFSEIRYLKYHIRVH
>Nnom_renamed_6849.1
HRCEGCTKVYTKSSHLKAHIRTH
>Nnom_renamed_18327.5
MKCDTCGKMLNGNQALKAHMRLH
>Nnom_renamed_17058.2
FKCDECPSAFIRYGHLQRHKLIH
>Nnom_renamed_13429
ITCPFCGKFFTSNQYLNNHIKYH
>Nnom_renamed_11221.3
FPCPGCGKLFARSENLKIHKRTH
>Nnom_renamed_9738.4
FKCELCTKSYTTAADLRSHINSH
>Nnom_renamed_4673.2
FVCPVCGKGFHQKGNLRNHSLIH
>Nnom_renamed_5403.3
FKCNGCFATFTSASKLNRHRSTH
>Nnom_renamed_15898.1
VSCDRCEKSFSSHSQLRKHELLH
>Nnom_renamed_13948.1
YLCELCGKLYTRKYGLKIHMRIH
>Nnom_renamed_9413.2
YACEICVKTFNRSGDLRRHYNNH
>Nnom_renamed_11781.1
FKCRICSHTFTREWNLKNHMRSH
>Nnom_renamed_5904.4
HECPLCGKSFMSSWKLNRHIRVH
>Nnom_renamed_15967.2
YACTGCTWKFARSDELTRHYRKH
>Nnom_renamed_1380.3
YQCEGCEKKFNTRYRLGAHMRIH
>Nnom_renamed_809.6
YLCETCGKKFRQSGDLAKHQRSH
>Nnom_renamed_10184.4
FRCDTCGKRFGSEEKLRKHEQKH
>Nnom_renamed_3755.2
YQCDICNWKFISSSNLRTHLRTH
>Nnom_renamed_809.7
FPCSVCDKWFHAASHLARHEKSH
>Nnom_renamed_12132.2
YPCKFCGRNFVRRRGLLNHLHSH
>Nnom_renamed_14539.3
FKCSECKMCFRQKHVLKRHMKIH
>Nnom_renamed_18040.2
YQCNICNKAFTRSHHLKRHMTVH
>Nnom_renamed_7751.2
YLCQHCGKAFARREKLKRHSLIH
>Nnom_renamed_3611.3
FTCEGCHKTFITNSDLNKHSRTH
>Nnom_renamed_14637.2
FQCHLCERAFYRKVDLRRHNVSH
>Nnom_renamed_18327.6
FKCTLCEKIFSNAASLREHGRIH
>Nnom_renamed_9413.3
HKCPHCPKTFATSSKLSRHVVTH
>Nnom_renamed_12959.3
HVCEICGKDFAYGSTYKRHLNLH
>Nnom_renamed_10268.2
YKCSECERAFARSTDLKRHMRTH
>Nnom_renamed_9090
FICNHCGKSFISSEELLQHLRTH
>Nnom_renamed_13555.3
YECQICNKRFLEKGNLAIHYRIH
>Nnom_renamed_7764.2
YQCATCDKSFKRSSHLIAHNRVH
>Nnom_renamed_14149.3
FKCKHCGKAFASHAAHDSHVRRH
>Nnom_renamed_5904.5
YACTDCNKKFATQWKLKRHSQTH
>Nnom_renamed_6795.3
YKCPGCEREYTTESNVVAHITAH
>Nnom_renamed_13555.4
HGCDACGKRFYRSSDLTVHRRTH
>Nnom_renamed_9147.1
HRCPECDKVFSCPANLASHRRWH
>Nnom_renamed_1890.2
FECKLCGKNFRAQCNLNTHMHVH
>Nnom_renamed_12959.4
YKCNHCSRSFADFGSHRRHLRLH
>Nnom_renamed_11330.5
FVCKTCDKGFAQQTTLVRHQSTH
>Nnom_renamed_15949.7
FVCELCNKAFTRQQHLKKHLQTH
>Nnom_renamed_10293.3
FACDVCGRRFARSDERRRHMKIH
>Nnom_renamed_14257.3
FICTGCTWRFSRSDELTRHKRSH
>Nnom_renamed_5904.6
YPCATCHETFVSHFSLKQHVAEH
>Nnom_renamed_9147.2
FTCSICGNGFASRFELEKHARIH
>Nnom_renamed_18797.4
FKCSECKMCFRQKHVLKRHMKIH
>Nnom_renamed_13555.5
TVCTICGKKLNDLDALLRHGRVH
>Nnom_renamed_15949.8
WNCNVCGKPFASKRYLIGHQRLH
>Nnom_renamed_5904.7
YHCRFCPRQFKRNDSLRKHMGEH
>Nnom_renamed_13146.1
YSCDVCGRKFTQKQNMTSHMTTH
>Nnom_renamed_1890.3
HVCEVCGKGFGRIVGLERHRKTH
>Nnom_renamed_11517.5
YACDTCGKSFAQVGTLKCHVRIH
>Nnom_renamed_8863
YRCDTCNKHFKSKSGLTMHVSWC
>Nnom_renamed_11393.2
YECHDCDKSYSDMRSLKRHLENH
>Nnom_renamed_18040.3
FVCRTCNKAFTRSHHLRRHELIH
>Nnom_renamed_6851.1
HRCSGCDKIYTKSSHLKAHMRTH
>Nnom_renamed_13555.6
YTCDKCEKGFAAQTNFVKHVRFC
>Nnom_renamed_1379.3
YRCEGCEKSFVSSYGYKIHHRIH
>Nnom_renamed_10399.1
FQCEYCGKKFMRSNVYKQHRRIH
>Nnom_renamed_5409.2
FTCQTCGKGFPRKSSLNYHLTKH
>Nnom_renamed_19419
PVCSVCQKKFKDPEKLSLHMRFH
>Nnom_renamed_3548.4
FVCSHCGKPFGRKEKLKEHERIH
>Nnom_renamed_18797.5
YKCGICNKTYTSSGNLALHQQRH
>Nnom_renamed_18797.6
FVCLLCNKSFPTSSQLASHKKKH
>Nnom_renamed_14539.4
YICSYCGDSFKYHADLSTHREEH
>Nnom_renamed_1379.4
YQCEGCEKKFNTRYRLGAHMRIH
>Nnom_renamed_13827
FTCQECKRNFPTNFLLDVHISEH
>Nnom_renamed_4673.3
FSCRFCDKAFNKMSNLKFHMQAH
>Nnom_renamed_3755.3
HKCDKCPKAFVLAAHLKIHNRIH
>Nnom_renamed_3611.4
FYCEGCGKVYSTAHHLKVHKRSH
>Nnom_renamed_15949.9
YACEICGKTFSSSSNRYTHQKIH
>Nnom_renamed_14637.3
FTCTQCKKMFSTVHGLEVHVRRH
>Nnom_renamed_14971.3
YSCDHCGKEFSRNYDFKRHQLSH
>Nnom_renamed_6867.1
YRCKGCDKSYTDPSSLRKHQKRH
>Nnom_renamed_10399.2
LYCKICHKVFSTKSLLYKHLRGH
>Nnom_renamed_2528.1
FRCTWCNKAFTQYSNLRTHTRIH
>Nnom_renamed_512.3
YQCTFCSKRFGQRGHLQYHIRKH
>Nnom_renamed_11221.4
FPCEGCDRRFANSSDRKKHMHVH
>Nnom_renamed_8088.3
YKCDVCGQSFRDNSGLSVHKRLH
>Nnom_renamed_889
YNCTICGKSCASKAGLSSHTRAD
>Nnom_renamed_6321
YRCDTCNKHFKSKSGLTMHVSWC
>Nnom_renamed_14149.4
CVCSLCDKAFAQSYELKFHMNIH
>Nnom_renamed_9738.5
FQCDLCDKAFSNASSLRIHSLSH
>Nnom_renamed_7918.1
FQCTGCGKRFSLDFNLRTHVRIH
>Nnom_renamed_19355.1
YTCEDCGKVLKRSSSLSNHRLIH
>Nnom_renamed_13555.7
FRCQLCQKMFSSKDNLNAHSRVH
>Nnom_renamed_5904.8
FFCKICQRAFTEKNKLENHFRSH
>Nnom_renamed_7751.3
FKCKICSEGFYTEEKLNRHSEKE
>Nnom_renamed_3611.5
FKCPGCERSFTTSNIRKVHLRTH
>Nnom_renamed_15922.1
YRCRYCKHSFSKRGELKQHIVIC
>Nnom_renamed_5904.9
HECDKCDKKFVSLWKLKRHELFH
>Nnom_renamed_4720.5
YKCPICHETFKLHRHLRYHIIKH
>Nnom_renamed_3755.4
HKCTYCGKGFVSSSDLRRHVRIH
>Nnom_renamed_6849.2
YKCSGCTWKFARSDELTRHFRKH
>Nnom_renamed_7666.2
YKCNVCGRGFTQQIDLQRHLTRH
>Nnom_renamed_9738.6
YKCEQCSKAFTQRTSLKSHLLSH
>Nnom_renamed_11393.3
FQCDQCNARFVSRQALNGHIRVH
>Nnom_renamed_5409.3
HQCNECGTRFTSHNSLKIHMRRH
>Nnom_renamed_6851.2
YECTGCAWRFARSDELTRHYRKH
>Nnom_renamed_15922.2
FTCNVCGKGFHQKGNLRNHVLIH
>Nnom_renamed_15949.10
FICDVCGKRVSTSWSLRSHMRTH
>Nnom_renamed_5098.1
GYECHCGKNYKSQSGLRHHQNTH
>Nnom_renamed_13948.2
YKCQFCGKVLVRRRDLDRHIKSH
>Nnom_renamed_18327.7
FRCKTCGKTFSCASNLRTHTQRH
>Nnom_renamed_12023.1
HICHGCGKIYGKTSHLRAHLRWH
>Nnom_renamed_11238.2
FMCQGCTRRFANSSDRKKHMHVH
>Nnom_renamed_6795.4
FSCEKCSFKCKFPGNLKKHIKRH
>Nnom_renamed_18797.7
YKCHVCSRKFRNAFNLKCHTRTH
>Nnom_renamed_18327.8
VRCDECDTSFKHLKYLKRHREKH
>Nnom_renamed_5537.2
YVCDLCNAAFSHSSHVNRHKRRH
>Nnom_renamed_5945.3
YACDTCGKRFAQVGTLKCHVRIH
>Nnom_renamed_5904.10
YKCRVCGKRFSENNKLFNHLLTH
>Nnom_renamed_4258
QFCSVCHKSFANQNAFENHMNSH
>Nnom_renamed_10268.3
YKCWQCGKTFSQSGSLQTHLHTH
>Nnom_renamed_5904.11
KTCRECGKSFKTPSRLRRHMVVH
>Nnom_renamed_6795.5
FKCHGCNKIIRHKKHFKDHYRTH
>Nnom_renamed_7432
FVCPDCGQRFTNSDHLSVHQQKH
>Nnom_renamed_17114.3
YPCRLCKKTFIRSCHLKQHVRKH
>Nnom_renamed_18055.5
YECPYCKRIYSEGGAYSNHMYVH
>Nnom_renamed_7764.3
FACDICGKCFSRASNLTPHKRSH
>Nnom_renamed_15949.11
YVCDICGQTFRVLYSLKYHVSKH
>Nnom_renamed_5904.12
QDCRLCPQKFSSKHFLKKHMLEH
>Nnom_renamed_3611.6
FICKTCGKSFSTGYGLKSHFRTH
>Nnom_renamed_4.2
FGCPLCGRRFMRSDHLTKHAKRH
>Nnom_renamed_14971.4
RTCDECGRSFKYPSDLKKHLQIH
>Nnom_renamed_11330.6
YNCSKCGRSFTRKFVLNRHLLTH
>Nnom_renamed_10870.3
HKCDKCPKAFVLAAHLKIHNRIH
>Nnom_renamed_10184.5
YTCKECKKRFTNLSSLMVHRRGH
>Nnom_renamed_17058.3
FPCTSCGMYFNRPSDLQRHSLIH
>Nnom_renamed_10579.3
FACTDCDARFTMKRSLTRHKQTH
>Nnom_renamed_15898.2
YSCQECGMCFTVSSTLRRHLLIH
>Nnom_renamed_15949.12
FKCDTCGKKFTLSSNLKTHLRIH
>Nnom_renamed_2528.2
FQCMYCDKSFGKSSHLRDHVRTH
>Nnom_renamed_10870.4
YQCQFCNKSFTRSWNFQRHVLIH
>Nnom_renamed_16324.1
FRCKICDKDFKFKQSLQRHMSHH
>Nnom_renamed_5945.4
HGCDVCDRRFSRKSLLMNHLRSH
>Nnom_renamed_512.4
YECPECQRRFHAPSHLKRHVMSH
>Nnom_renamed_8088.4
YTCESCGKAFRTSAHLVKHRRVH
>Nnom_renamed_3611.7
YVCEGCNRSFASATNYKNHSRIH
>Nnom_renamed_18903.3
FKCKTCGKGFRQASTLCRHKIIH
>Nnom_renamed_12932.2
YECSVCGRGFASYNNYKRHLLVH
>Nnom_renamed_14971.5
YPCSHCAKNFKEKSSLYKHVKRH
>Nnom_renamed_18055.6
YPCVDCSRPFRTEDQMWSHFETH
>Nnom_renamed_15451
FRCPRCDHKFVSSDDILYHIEKH
>Nnom_renamed_5904.13
WQCDRCGKGFVENNKLMLHIKFH
>Nnom_renamed_9413.4
WRCDRCEKAFRHPFGLQQHIYTH
>Nnom_renamed_10068.3
LKCGICKKRCRTENGLQRHFEAE
>Nnom_renamed_269.3
YECEFCSRRFTDGSTLQKHKRTH
>Nnom_renamed_8394
YTCDICKKVCKSRRGLERHTKSH
>Nnom_renamed_17101.3
YTCKRCKKTFSRSSGLRRHEKIH
>Nnom_renamed_5537.3
HKCHYCPKAFSLKSGLVAHIRTH
>Nnom_renamed_1185.4
RECDVCNKVFANRSSLREHLRMH
>Nnom_renamed_10870.5
HKCTYCGKGFVSSSDLRRHVRIH
>Nnom_renamed_12023.2
FQCNACGKRFMRSDHLSKHMRTH
>Nnom_renamed_12959.5
HVCEMCGHSFSKLCNLKSHLRVH
>Nnom_renamed_18055.7
HSCKVCDKAYKYKSSLKIHLRSH
>Nnom_renamed_9738.7
FKCDQCDFACIQSFDLVKHKYTH
>Nnom_renamed_10579.4
LSCNYCEVSFNRRDSLVRHERMH
>Nnom_renamed_4724.2
FKCTICKATYTTRSHLKFHMYKH
>Nnom_renamed_17058.4
FKCSFCTKGFTQYGTLQAHERIH
>Nnom_renamed_8088.5
RSCDICGKSFTRIYGLTIHKRMH
>Nnom_renamed_18327.9
WKCTECEKFFSGPSDLKSHARVH
>Nnom_renamed_15898.3
YKCNECSKCFAQTSHLKRHQKIH
>Nnom_renamed_19355.2
YVCNVCEKSFSQSSNMLTHKRRH
>Nnom_renamed_10399.3
YKCSLCPSEFLQKYALVKHMKKH
>Nnom_renamed_11243.5
WQCPDCTKGFMKSSDYKDHCNKH
>Nnom_renamed_18903.4
HKCKECGKAFNRSSTLNTHMRIH
>Nnom_renamed_10579.5
ESCRFCDKKFGTQEGLRRHELLH
>Nnom_renamed_9738.8
YRCDICSKEFARKSSLRYHARIH
>Nnom_renamed_8377
LHCQKCEKTFKTKRGLLRHEKTH
>Nnom_renamed_10870.6
YQCDICNWKFISSSNLRTHLRTH
>Nnom_renamed_809.8
FLCDICGRVFTTINRLVKHEETH
>Nnom_renamed_1350.4
HRCRVCSQGFKTSRQLRGHLLEH
>Nnom_renamed_3547.2
HRCFQCGAGFNAKGDLKKHMVTH
>Nnom_renamed_11330.7
YECKFCHKRFNRSCYLLKHERSH
>Nnom_renamed_5945.5
FSCDTCGKGFYEKGALRDHARSH
>Nnom_renamed_4876.1
FECQNCGKTFAHAAMLTRHKKTP
>Nnom_renamed_6795.6
YACRKCDAVFFTWSDLQKHKFAC
>Nnom_renamed_8278.2
YVCEECGITFNDNSKFRQHSKEH
>Nnom_renamed_18327.10
YVCKGCGKKFSLQSDLNKHIFEH
>Nnom_renamed_9045.3
YRCTKCPKAFNNPSHLRRHVKNH
>Nnom_renamed_5945.6
HVCDLCGKCFTQKVHLASHLLVH
>Nnom_renamed_6902.3
YQCLACSKTFQYNSSLKRHLRIH
>Nnom_renamed_15922.3
FVCPTCGKGFRLSSTLCRHKIIH
>Nnom_renamed_12132.3
LKCQVCGKSFSDPSNMKKHVKLH
>Nnom_renamed_9738.9
YKCEYCDKQFTRPARLREHQRQH
>Nnom_renamed_5403.4
YECSGCDKIYYTKKSVGVHIKRH
>Nnom_renamed_19355.3
FCCEKCGARFLRKSDLGKHSAIH
>Nnom_renamed_5904.14
YQCTECSKGFKTPSKLKRHLLSH
>Nnom_renamed_18470
LKCSKCNKKFRNPSLLQRHVKLH
>Nnom_renamed_5904.15
YSCQVCGKSFITPSKLKRHSFSH
>Nnom_renamed_10579.6
YTCRICNQRFTRSSSLYRHYVRH
>Nnom_renamed_14149.5
FPCHLCQRSFEKRDRLRIHILHH
>Nnom_renamed_11517.6
YGCPTCGSKFARSSDRKTHMLIH
>Nnom_renamed_18972.2
FTCKTCLKTFARSDHLSKHSRIH
>Nnom_renamed_18965.2
YQCGKCDKSFLRKSDMKKHELMH
>Nnom_renamed_2528.3
YSCKYCLKSFTQAVTLRSHLRTH
>Nnom_renamed_5904.16
LACPFCNKRFMTRWKLDRHTIIH
>Nnom_renamed_455.2
FSCERCGMSFQHKVELRKHTYTH
>Nnom_renamed_8278.3
HHCPRCGKGFNDAFDLKRHIRTH
>Nnom_renamed_10068.4
PVCSVCQKKFKDPEKLSLHMRFH
>Nnom_renamed_10184.6
YSCSKCSRVFTGLRSLRTHQFKH
>Nnom_renamed_10579.7
YKCPHCDKTFSDQSNFNRHRKSH
>Nnom_renamed_4673.4
HRCHICSKAFNRSSTLKTHIKTH
>Nnom_renamed_18055.8
FQCKVCDTKFASRFVLRRHEVIT
>Nnom_renamed_1185.5
LVCAVCKKAFTNAARLVSHQRLH
>Nnom_renamed_9738.10
YTCDLCGKVYMRSWSYYSHMREH
>Nnom_renamed_10068.5
LKCLICGKMCRSKGILKQHLRVH
>Nnom_renamed_9738.11
HTCTTCGKSFVRYDDLKRHFFIH
>Nnom_renamed_19355.4
YKCDYCPKSFYRKVDVKRHEIVH
>Nnom_renamed_19343.2
FACGSCKKSFGRKDHLQKHVKTH
>Nnom_renamed_11517.7
FKCMVCDKCFSQKNNLNLHLQTH
>Nnom_renamed_17058.5
YKCEDCPKAFTRRDELQAHIYMH
>Nnom_renamed_9147.3
YPCQYCGKIFRSQTNRAKHVLNH
>Nnom_renamed_10068.6
TACKICSKKFRNKASLELHVESH
>Nnom_renamed_14470
FRCPRCDHKFVSSDDILYHIEKH
>Nnom_renamed_7764.4
HGCEECGRSFKRSSHLIAHRRIH
>Nnom_renamed_512.5
FKCVECSKSFGSRFEMRTHINYH
>Nnom_renamed_18055.9
YPCEACKFVCSSRMELTNHQRYH
>Nnom_renamed_9045.4
YKCPRCPKAFSISGNLQRHMFIH
>Nnom_renamed_15898.4
HQCNECGTRFTSHNSLKIHMRRH
>Nnom_renamed_10068.7
FHCESCSISFPTAVKMKRHLKEH
>Nnom_renamed_5904.17
YNCIYCPKRFAEKNKLVVHVRNH
>Nnom_renamed_9147.4
YACSHCGKSFKRQAYLRKHMNYH
>Nnom_renamed_9845.3
YKCSLCPSEFLQKYALVKHMKKH
>Nnom_renamed_15898.5
HRCDKCGKVFKAVAFLQSHQCNR
>Nnom_renamed_18040.4
YVCHICGKEFAWAITLKRHMLIH
>Nnom_renamed_5945.7
FECTVCGNFFTRKTSLQRHMLIH
>Nnom_renamed_12615
KKCQFCDKKFKTSAGLTRHSKLH
>Nnom_renamed_10268.4
YKCDQCDRAFVRSTDLQRHIRNH
>Nnom_renamed_5098.2
HVCLNCGKKCSSLVELIDHIEVH
>Nnom_renamed_1890.4
FKCDVCDKAFNAMCNLVTHKRIH
>Nnom_renamed_1890.5
TKCKICDKTFSHNSALVKHQRIH
>Nnom_renamed_9413.5
LSCDQCNKLFATQKCLQNHKDTH
>Nnom_renamed_1438.3
HQCSGCKKSYTKSSHLKAHQRTH
>Nnom_renamed_5945.8
FKCGWCGKAFTQKVYLEAHMPLH
>Nnom_renamed_13146.2
FHCPHCDKSFSQRNKLTYHVRTH
>Nnom_renamed_1890.6
FECPICKQAFSNRSMFKKHEETH
>Nnom_renamed_1379.5
FDCSNCNKGFTTKSDLQKHVRTH
>Nnom_renamed_4720.6
FICAYCNETFSHVIELQDHKDKH
>Nnom_renamed_17113.2
FECKECGACFKQSGDLKMHQTTH
>Nnom_renamed_17101.4
FPCDVCGRRLKNAQILAVHMRVH
>Nnom_renamed_11243.6
FKCGFCAKSFSMRIALEKHLVVH
>Nnom_renamed_9644
FTCGKCDKCYKTKGGLNRHTRAK
>Nnom_renamed_13089.2
YQCEKCGRRFSQSSNMLTHLRRH
>Nnom_renamed_8827.1
YRCSGCAWRFARSDELTRHYRKH
>Nnom_renamed_3611.8
YQCTGCGKQFSTPYRLKAHGRSH
>Nnom_renamed_14539.5
YKCGICNKTYTSSGNLALHQQRH
>Nnom_renamed_1380.4
FECNGCEKSFSTRFALKSHQQIH
>Nnom_renamed_8827.2
FKCLQCDRCFSRSDHLALHMKRH
>Nnom_renamed_9413.6
YECGKCGRVFTSLVYLARHIKRV
>Nnom_renamed_1890.7
FKCVVCLEEFDKKKELATHMAIH
>Nnom_renamed_3671.3
FPCPGCGKLFARSENLKIHKRTH
>Nnom_renamed_6902.4
YPCSHCQRCFEYVSSLKRHEKLH
>Nnom_renamed_3548.5
FACTVCDKRFKQSSNLQDHLRKH
>Nnom_renamed_15898.6
FTCQTCGKGFPRKSSLNYHLTKH
>Nnom_renamed_11022
YRCDTCNKHFKSKSGLTMHVSWC
>Nnom_renamed_9845.4
YKCQECGQGFTLSSNLRQHRIIH
>Nnom_renamed_6819.2
LSCLFCNKQFQDWSMLREHMRKH
>Nnom_renamed_8278.4
FKCNLCDKSFTQRCSLEAHSTRH
>Nnom_renamed_269.4
FPCRFCKKCFSQSGNMRRHMTTH
>Nnom_renamed_13089.3
FECGICGRSFFRKVDLKRHEGRH
>Nnom_renamed_3755.5
YQCKICSKAFTTSGNLQSHVLTH
>Nnom_renamed_11517.8
HKCELCGKAFTQRGSLRLHLRIH
>Nnom_renamed_14149.6
YPCEHCGKVFSYKYYRDKHLKYT
>Nnom_renamed_1187
LACENCSKKYKNEAGLRRHIKLH
>Nnom_renamed_18965.3
FACKVCGRAFYRKVDVRRHSLRH
>Nnom_renamed_17058.6
YKCKLCAKSFTQYRNLQTHTFKH
>Nnom_renamed_16959.2
FKCSMCDYSCKTKHDLQRHEEIH
>Nnom_renamed_7764.5
FACEVCGKSFAHKGDMVRHERTH
>Nnom_renamed_13948.3
LRCKYCQKRFGDPSNMAKHIRLH
>Nnom_renamed_7764.6
YTCKICDKSFVRTSDLARHIKVH
>Nnom_renamed_13555.8
LSCNYCEVSFNRRDSLVRHERMH
>Nnom_renamed_16324.2
HECPICDKIFSSREAIRTHMKLH
>Nnom_renamed_11517.9
CVCNICGKSFRQKCDVKRHERIH
>Nnom_renamed_15949.13
HYCNYCGKGFMQPSDLKRHNRMH
>Nnom_renamed_10184.7
YSCSKCPRKFRLWSRLKLHIKAH
>Nnom_renamed_6795.7
LKCDVCGKIFKAVWQLNKHKVVH
>Nnom_renamed_13146.3
VQCRECSKVLSNLQTLERHHKRH
>Nnom_renamed_9927.5
YLCEVCGKRFNRSSHLRIHFRIH
>Nnom_renamed_16959.3
IACPSCGMFFANKTKLADHLIRQ
>Nnom_renamed_7941
HKCPICKKKFKKISNLKSHIILH
>Nnom_renamed_5409.4
HRCDKCGKVFKAVAFLQSHQCNR
>Nnom_renamed_5403.5
FICSNCQQQFSRQSYLDIHIRSH
>Nnom_renamed_4.3
FSCDNCERSFARSDELARHKRTH
>Nnom_renamed_18972.3
FVCTGCGKAYIKSSHLKTHLRRH
>Nnom_renamed_14637.4
YRCSACAKSFSQSSNLITHMRKH
>Nnom_renamed_18903.5
FTCEICGKGFHQKGNYKNHRLTH
>Nnom_renamed_5409.5
YQCSVCGKEFALLNGLRDHERIH
>Nnom_renamed_18327.11
HRCEECKSVFSKLADFNKHVRDH
>Nnom_renamed_1380.5
FPCTGCNRIYKTKGNLKTHLRIH
>Nnom_renamed_17114.4
FKCKTCSRDFVRSSHLKKHWEKH
>Nnom_renamed_11781.2
FSCHVCFKGFIMKHHLKRHLLTH
>Nnom_renamed_5409.6
FQCKICNSKFSRQVHLQSHLRVH
>Nnom_renamed_9738.12
YRCRVCEKEFISAKTLKRHAIVH
>Nnom_renamed_10399.4
YKCQECGQGFTLSSNLRQHRIIH
>Nnom_renamed_5409.7
YSCQECGMCFTVSSTLRRHLLIH
>Nnom_renamed_7751.4
FKCDHCMKTFARTDNLREHMRTH
>Nnom_renamed_7918.2
YVCPSCNKRFAQSTNLKSHILTH
>Nnom_renamed_5537.4
FDCDKCDKSFPFKFRLRNHYRVH
>Nnom_renamed_512.6
FQCSVCGKGFLQAWHLGRHMTTH
>Nnom_renamed_17101.5
YQCSLCNEKFYTSGILTKHKRKH
>Nnom_renamed_4673.5
FVCSVCGKGFRLSSTLCRHKIIH
>Nnom_renamed_13146.4
FSCPECGRAFSLLWNLKTHLRTH
>Nnom_renamed_9927.6
FQCKICGNSFAGKNLLDSHMKIH
>Nnom_renamed_6867.2
YTCPGCNKSYANSSDRFKHTRTH
>Nnom_renamed_14539.6
YKCHVCSRKFRNAFNLKCHTRTH
>Nnom_renamed_9413.7
YTCSHCKKCFSTTISLKTHTYIH
>Nnom_renamed_17113.3
LICNICGKKFTRKHSVQIHLRIH
>Nnom_renamed_7751.5
FTCPGCDKVFYRKDKLTRHLYSH
>Nnom_renamed_6395.3
YDCHVCGKVFHSQANLSHHVQLH
>Nnom_renamed_455.3
YPCKVCGKSFKRSSTLSTHMMIH
>Nnom_renamed_3548.6
FICGTCDKSFNLKGDLTKHLLLH
>Nnom_renamed_17114.5
LTCQACGKTFTCKHSVRIHQRIH
>Nnom_renamed_11517.10
YVCDLCGKCFTQKVHLASHLLVH
>Nnom_renamed_1890.8
FVCKICGKSFSVQCNLTTHTRIH
>Nnom_renamed_10184.8
IDCPRCDRSFPSRKAINAHLVKH
>Nnom_renamed_8849.2
FVCNFCNKSFTRSDELQRHLRTH
>Nnom_renamed_3982
YRCDTCNKHFKSKSGLTMHVSWC
>Nnom_renamed_6524
YRCDTCNKHFKSKSGLTMHVSWC
>Nnom_renamed_16169
QKCAQCGRVCKSERGLKRHIFIH
>Nnom_renamed_5945.9
FKCMVCDKCFSQKNNLNLHLQTH
>Nnom_renamed_6902.5
LTCEKCNKDFRLYKSYVKHLEEH
>Nnom_renamed_17058.7
YTCEVCDRGFTWFGNFQKHMLSH
>Nnom_renamed_6851.3
FKCPHCERSFSRSDHLSLHMKRH
>Nnom_renamed_4876.2
YKCGVCSKSFNSSVNLSNHMKVH
>Nnom_renamed_3671.4
HICMECPLPFKAKYKLINHLRVH
>Nnom_renamed_809.9
YACKTCGKTFSHSSSRVIHERTH
>Nnom_renamed_10482
FQCGICSKLFDRQQNMAHHMRTH
>Nnom_renamed_15967.3
FKCLRCSRTFSRSDHLSLHMKRH
>Nnom_renamed_14637.5
FPCQYCGKRFHQKSDMKKHTYVH
>Nnom_renamed_7764.7
HECETCGRKFAHSGDLVRHIRTH
>Nnom_renamed_8849.3
HICHGCGKVYGKTSHLKAHLRWH
>Nnom_renamed_7918.3
HVCAECGKAFVESSKLKRHQLVH
>Nnom_renamed_3487
KRCAKCGTVLESAKELTRHLLYH
>Nnom_renamed_1890.9
FRCDMCDKSFTVYHNMLIHKRTH
>Nnom_renamed_5537.5
FACMECNKTFGQETSLKTHMRIH
>Nnom_renamed_8088.6
FSCGVCRNSFYTVGHLNAHKRVH
>Nnom_renamed_8816.3
FECRICRKVFKRRSSLSTHKLIH
>Nnom_renamed_3310.2
YACEGCTKAFSNASDRAKHQNRH
>Nnom_renamed_7764.8
KTCGICEKSFDDPEELSEHRKEH
>Nnom_renamed_3547.3
FNCDLCEKAFSRKEKMMEHRRTH
>Nnom_renamed_16959.4
FMCHICEKTLSRGFLLTKHLKKH
>Nnom_renamed_14637.6
FDCPECGKSFKRSSTLSTHMLIH
>Nnom_renamed_17101.6
FACEMCGKTFFDGSHLRSHQRVH
>Nnom_renamed_3310.3
YGCKGCPKRYTDPSSLRKHMKTH
>Nnom_renamed_7751.6
YPCESCGKVLVSKASLQRHRVVH
>Nnom_renamed_15949.14
YSCDLCDKSFTRAQDLEGHRRIH
>Nnom_renamed_18040.5
FKCTICGRAFNRSDHLNLHLATH
>Nnom_renamed_5403.6
FKCDGCAWSFKSSYKLERHKTIH
>Nnom_renamed_17101.7
YSCEICGKEFSRSSHVSSHMRVH
>Nnom_renamed_7614.2
HQCRYCMKKFKSANGLKYHLRKH
>Nnom_renamed_12294
FSCSECGKRFTRSDHLSKHMKTH
>Nnom_renamed_12023.3
FVCNFCNKRFTRSDELQRHRRTH
>Nnom_renamed_6902.6
FRCGVCSKSFGYLSSLTRHQRVH
>Nnom_renamed_14539.7
FVCLLCNKSFPTSSQLASHKKKH
>Nnom_renamed_14149.7
HLCNVCGKRFSQSSSLSKHQRVH
>Nnom_renamed_15898.7
FQCKICNSKFSRQVHLQSHLRVH
>Nnom_renamed_11393.4
NQCGQCGKGFSSSSALAKHKLIH
>Nnom_renamed_7666.3
FKCHLCKAQFIRADNLRKHAKDH
>Nnom_renamed_15122
KKCPTCNESYRTYKELVKHIRSC
>Nnom_renamed_1989
YSCPDCDKMYSNQRDLQIHKSFC
>Nnom_renamed_7918.4
IACPGCTKMFKDNSAMRKHLHTH
>Nnom_renamed_13555.9
FACNLCPKAFQTQKGYKRHKLGH
>Nnom_renamed_269.5
YVCKTCQRSFSQNATLENHKLIH
>Nnom_renamed_4917.1
FHCNDCGKQFARSDELARHYRTH
>Nnom_renamed_9045.5
YKCGTCSTTFSVLSTLQQHEQTH
>Nnom_renamed_12800.2
CLCLECNQSFRRIIELRDHLSIH
>Nnom_renamed_17114.6
FKCEECGAGFKQSGDLKMHLTIH
>Nnom_renamed_10068.8
AMCEQCGKVLAGSTELKRHITMH
>Nnom_renamed_10184.9
FRCGVCSLRFEDRNSVVQHLATH
>Nnom_renamed_7297
YTCGLCFKTFKTRNRLEQHGDEL
>Nnom_renamed_4917.2
HICWGCEKVYGKSSHLKAHLRTH
>Nnom_renamed_17113.4
HKCDYCGKAFFHTGSFNIHTRIH
>Nnom_renamed_11238.3
HYCHDCSVPFKAKYKLVNHIRVH
>Nnom_renamed_4720.7
FKCPHCDKRFFSSSACRNHQQVH
>Nnom_renamed_17114.7
YKCDYCEKAFFHSGSFYIHKRIH
>Nnom_renamed_8452
LCCSHCGKSYKSKGGLKKHQDLH
>Nnom_renamed_8827.3
HKCFGCKKVYTKSSHLKAHQRTH
>Nnom_renamed_8816.4
FSCATCKKNFLRRSDLKKHVLMH
>Nnom_renamed_10068.9
YDCGVCDESFSTFGNFIKHRETH
>Nnom_renamed_5409.8
YKCNECSKCFAQTSHLKRHQKIH
>Nnom_renamed_10940
YRCDTCNKHFKSKSGLTMHVSWC
>Nnom_renamed_7764.9
FKCDICGKCFSRASNLKPHVRSH
>Nnom_renamed_9738.13
FQCEQCDRRFARASDLKVHMPVH
>Nnom_renamed_13555.10
YKCPHCDKTFSDQSNFNRHRKSH
>Nnom_renamed_9738.14
YKCNGCTLAFKTSSELSRHSFRH
>Nnom_renamed_3755.6
YQCQFCNKSFTRSWNFQRHVLIH
>Nnom_renamed_15922.4
HRCHVCQKSFNRSSTLKTHLRTH
>Nnom_renamed_15922.5
YECNVCKKSFNKLSNLKFHMHSH
>Nnom_renamed_1379.6
YRCVDCGLAFTASHHLKIHTRKH
>Nnom_renamed_18903.6
YTCQLCGKGFCRNFDLKKHVRKH
>Nnom_renamed_3611.9
YACEGCNKSFTEYSSLYKHNVVH
>Nnom_renamed_9927.7
YRCQECGKGFVVSTHLTRHLRVH
>Nnom_renamed_15898.8
YQCSVCGKEFALLNGLRDHERIH
>Nnom_renamed_9045.6
YKCQHCLKAFAEYSSLRKHNRVH
>Nnom_renamed_512.7
FRCAFCLGSFSSIELLHDHIRSH
>Nnom_renamed_455.4
FACNFCGKRFHQKSDMRKHTYVH
>Nnom_renamed_6339
SKCNVCSQFFSSRSKLFDHIRAE
>Nnom_renamed_18797.8
YICSYCGDSFKYHADLSAHREEH
>Nnom_renamed_9738.15
HCCDICNKQFHNLSNLKQHRLTH
>Nnom_renamed_17113.5
FKCKACGREFARASHLKFHLESH
>Nnom_renamed_11238.4
FHCSGCGKRFARSENLKIHKRTH
>Nnom_renamed_18965.4
HTCDVCGKVFSQSSNMLTHMRRH
>Nnom_renamed_5537.6
YSCDFCNKAFADFSTLKTHTRTH
>Nnom_renamed_18327.12
FKCNMCKDTFNIQGLLLRHQREH
>Nnom_renamed_10579.8
YTCDKCEKGFAAQTNFVKHVRFC
>Nnom_renamed_11243.7
LVCSVCGKAFRDSGNFSNHKKIH
>Nnom_renamed_19343.3
YVCSVCKQGYSRSDALARHKFTH
>Nnom_renamed_3547.4
LVCNTCGKSFKDSSNFSNHKKIH
>Nnom_renamed_6795.8
YSCIECGKCFQRPYHLKRHKAMH
>Nnom_renamed_6849.3
FKCRHCDRAFSRSDHLALHMKRH
>Nnom_renamed_17058.8
FACNQCDRLFITSSHLRWHVKRH
>Nnom_renamed_13555.11
YTCRICNQRFTRSSSLYRHYVRH
>Nnom_renamed_15922.6
FQCNQCEKTFKTKYTLNIHRKMH
>Nnom_renamed_1350.5
FRCEACGKAFNTSYFLRLHKRRH
>Nnom_renamed_3355
FTCKFCGKVYVSLGALKMHIRTH
>Nnom_renamed_12959.6
HKCPVCSKEFSRIDSYKNHMHTH
>Nnom_renamed_13089.4
YSCTICDKSFKRRSSLATHKFIH
>Nnom_renamed_3548.7
FSCHICSKGFPGVSNLNRHIATH
>Nnom_renamed_5945.10
CVCNICGKSFRQKCDVKRHERIH
>Nnom_renamed_9147.5
FSCSECSGAFYSLPGLQRHVLKH
>Nnom_renamed_17113.6
YICEVCSIPFRRRGDMNRHMQVH
>Nnom_renamed_7764.10
FECDVCGKKCSRSNDLTRHKRIH
>Nnom_renamed_9927.8
WPCDECRDCFSTQHNLVNHKLLH
>Nnom_renamed_7764.11
YACDVCGKRCTRSNDLARHKRIH
>Nnom_renamed_14971.6
FACKFCDEEFNRKSDLRQHFLNC
>Nnom_renamed_17058.9
FKCRSCLKTFTRMSGLRTHIRMH
>Nnom_renamed_11393.5
FACKVCGRVFSKVKSRSAHMKTH
>Nnom_renamed_18327.13
HQCKECDSCFSSSGNLGKHVRRH
>Nnom_renamed_4917.3
YACPICEKRFMRSDHLTKHAKRH
>Nnom_renamed_10268.5
WKCSYCGKAFQYPCYLKRHIRSH
>Nnom_renamed_1185.6
FKCGACGKGFMNPSRVTRHMRVH
>Nnom_renamed_6867.3
HVCMGCHKSFARLDNLKIHTRSH
```
